# The entorhinal elliptic frame: emergence and persistence of coherent neural representations across contexts as Mordell–Weil sections

**DOI:** 10.64898/2026.11.27.769401

**Authors:** Jun-Yong Park, David T. Jones, Michael Breakspear

## Abstract

Entorhinal grid-cell recordings reveal toroidal population activity across environments even as spatial firing maps shift, rescale, and shear. What geometric structure couples cue-evoked phases across contexts, and how can cross-context coherence fail while local toroidal coding remains intact? Extending recent computational accounts of latent oscillatory dynamics in the medial temporal lobe, we introduce the *entorhinal elliptic frame* (EEF). The EEF models grid-module state tori over calibrated contexts as a holomorphic family and assumes that this family extends to a Jacobian elliptic surface over a context Riemann sphere. Global holomorphic sections represent coherent cue profiles, and deformation of the surface models slow plasticity. For every surface height *n* ≥ 3 and every 1 ≤ *r* ≤ 10, surfaces of exact Mordell–Weil rank *r* are analytically dense among simply-branched surfaces with only nodal singular fibers. A transverse tuple of *r* independent sections persists on a locus of complex dimension 10*n* − 2 − *r*(*n* − 1), which measures the compensatory reserve. For ten such sections, this persistence locus has complex dimension eight at every surface height *n* ≥ 2. If nine complex Schiffer coordinates are frozen, almost every sufficiently small prescribed offset obstructs simultaneous continuation of the tuple to nearby surfaces. In synthetic spike benchmarks with known conformal fiber shapes and marked phase axes, a Cauchy–Riemann assay distinguished equal-magnitude holomorphic and antiholomorphic cue displacements on a fixed torus and on a smooth patch of a height 10 surface, while free-exploration spikes retained a torus-compatible signature under both fixed-torus cue rules. Our model predicts a functional dissociation under progressive loss of plasticity. Once compensatory reserve is exhausted, local toroidal coding can remain intact even when a chosen set of coherent cue profiles can no longer persist together as the architecture changes.

## Supplementary material for "The entorhinal elliptic frame: emergence and persistence of coherent neural representations across contexts as Mordell–Weil sections": grid_cell.zip (grid-cell spike benchmark): cup_audit.py

```
"""Independent single-scale cup-product diagnostic over F_2. See README for usage."""
import argparse,csv,sys,os
from itertools import combinations
from pathlib import Path
for k in ("OPENBLAS_NUM_THREADS","MKL_NUM_THREADS","OMP_NUM_THREADS","NUMEXPR_NUM_THREADS"):
    os.environ[k]="1"
import numpy as np

def compute(vertices, edges, triangles):
    # Set edge cochains to zero on a spanning forest. Every 1-cochain has a
    # unique representative modulo vertex coboundaries in this gauge.
    parent=list(range(vertices))
    def root(i):
        while parent[i]!=i:
            parent[i]=parent[parent[i]];i=parent[i]
        return i
    chord={}; nc=0
    for e in edges:
        i,j=e;a,b=root(i),root(j)
        if a!=b: parent[a]=b; chord[e]=0
        else: chord[e]=1<<nc;nc+=1
    def reduce(row,rhs,piv):
        while row:
            ix=row.bit_length()-1
            if ix not in piv:
                piv[ix]=(row,rhs);return 0
            r,s=piv[ix];row^=r;rhs^=s
        return rhs
    tr=[(chord[i,j],chord[j,k],chord[i,k]) for i,j,k in triangles]
    piv={}
    for f,g,h in tr:reduce(f^g^h,0,piv)
    # Ker(delta^1) in the forest gauge is H^1, not just Z^1.
    basis=[]
    for free in (i for i in range(nc) if i not in piv):
        x=1<<free
        for i,(r,_) in sorted(piv.items()):
            if (r&x).bit_count()%2: x|=1<<i
        assert all(((f^g^h)&x).bit_count()%2==0 for f,g,h in tr)
        basis.append(x)
    # For a closed 2-cochain, nonexact <=> no x solving delta(x)=cochain.
    # Alexander-Whitney: (u cup v)([i,j,k]) = u([i,j])*v([j,k]), i<j<k.
    # Solve all cup-product exactness problems in parallel by row reduction,
    # packing one RHS bit per ordered pair of representatives.
    piv={};nonexact=0
    pairs=[(a,b) for a in basis for b in basis]
    for f,g,h in tr:
        value=sum((1<<l) for l,(a,b) in enumerate(pairs) if (a&f) and (b&g))
        nonexact|=reduce(f^g^h,value,piv)
    return len(basis), [bool(nonexact&(1<<i)) for i in range(len(pairs))]

def test():
    def complex_from_tris(n,tr,extraedges=()):
        tr=sorted({tuple(sorted(s)) for s in tr})
        edges=sorted({e for t in tr for e in combinations(t,2)}.union(extraedges))
        return compute(n,edges,tr)
    # Grid triangulation with opposite square sides identified.
    n=5;v=lambda x,y:(x%n)*n+y%n
    tris=[]
    for i in range(n):
        for j in range(n):
            a,b,c,d=v(i,j),v(i+1,j),v(i,j+1),v(i+1,j+1)
            tris += [(a,b,d),(a,c,d)]
    assert complex_from_tris(n*n,tris)==(2,[False,True,True,False])
    # Wedge of two circles and the tetrahedral sphere: same Betti vector
    # as the torus but zero cup product on H^1.
    circles={(0,4),(4,5),(0,5),(0,6),(6,7),(0,7)}
    assert complex_from_tris(8,combinations(range(4),3),circles)==(2,[False]*4)
    # Six-vertex triangulation of the projective plane, checking nonzero square.
    tris=[(0,1,2),(0,1,3),(0,2,4),(0,3,5),(0,4,5),(1,2,5),(1,3,4),(1,4,5),(2,3,4),(2,3,5)]
    assert complex_from_tris(6,tris)==(1,[True])

def calc(args):
    test()
    proj=Path(args.project).resolve()
    sys.path.insert(0,str(proj))
    from run_pilot import cloud
    folder=proj/('results' if args.pcs==6 else 'sensitivity12')
    with (folder/'summary.csv').open() as f: rows=[r for r in csv.DictReader(f) if r['kind']=='intact']
    result=[]
    for r in rows:
        s=int(r['seed']); scale=(float(r['exact_start'])+float(r['exact_end']))/2
        with np.load(proj/f'raw/recording_{s}.npz') as rec:
            d=cloud(rec['counts'],float(rec['dt_s']),pcs=args.pcs)
        a=d<=scale; edges=[(int(i),int(j)) for i,j in np.argwhere(np.triu(a,1))]
        tris=[(i,j,int(k)) for i,j in edges for k in (np.flatnonzero(a[i,j+1:]&a[j,j+1:])+j+1)]
        betti1,products=compute(len(a),edges,tris)
        # Independent extraction of the dimensions from the supplied diagrams at scale.
        with np.load(folder/f'diagrams_{s}_0.npz') as dg:
            betti=[int(np.sum((b[:,0]<=scale)&(scale<b[:,1]))) for b in [dg['H0'],dg['H1'],dg['H2']]]
        assert betti==[1,2,1] and betti1==betti[1]
        result.append(dict(seed=s,scale=scale,vertices=len(a),edges=len(edges),triangles=len(tris),beta1=betti1,beta2=betti[2],**dict(zip(['aa','ab','ba','bb'],map(int,products)))))
        print(result[-1],flush=True)
    with Path(args.out).open('w',newline='') as f:
        w=csv.DictWriter(f,fieldnames=list(result[0]));w.writeheader();w.writerows(result)
if __name__=='__main__':
    p=argparse.ArgumentParser();p.add_argument('--project',required=True);p.add_argument('--out',required=True);p.add_argument('--pcs',type=int,choices=[6,12],default=6);calc(p.parse_args())
```
