## Supplementary material for "The entorhinal elliptic frame: emergence and persistence of coherent neural representations across contexts as Mordell–Weil sections": grid_cell.zip (grid-cell spike benchmark): sensitivity_null.py

```
"""Cup pairing on *all* exact-(1,2,1) midwindows of the 12-PC shifted controls."""
import argparse,csv,sys
from pathlib import Path
from cup_audit import compute
import numpy as np

def exact_windows(dg):
    changes={}
    for i,b in enumerate(dg):
        for start,end in b:
            changes.setdefault(start,np.zeros(3,int))[i]+=1
            if np.isfinite(end): changes.setdefault(end,np.zeros(3,int))[i]-=1
    state=np.zeros(3,int);windows=[];prev=False
    for scale,inc in sorted(changes.items()):
        state+=inc; here=np.array_equal(state,(1,2,1))
        if here and not prev: windows.append([float(scale),None])
        if prev and not here: windows[-1][-1]=float(scale)
        prev=here
    return windows

if __name__=='__main__':
    parser=argparse.ArgumentParser();parser.add_argument('--project',required=True);parser.add_argument('--out',required=True);args=parser.parse_args()
    proj=Path(args.project);sys.path.insert(0,str(proj.resolve()))
    from run_pilot import cloud, shifted
    results=[]
    with (proj/'sensitivity12/summary.csv').open() as f: rows=list(csv.DictReader(f))
    for r in rows:
        if r['kind']!='shift': continue
        s,j=int(r['seed']),int(r['surrogate'])
        with np.load(proj/f'sensitivity12/diagrams_{s}_{j}.npz') as z: windows=exact_windows([z[k] for k in ('H0','H1','H2')])
        if not windows:continue
        with np.load(proj/f'raw/recording_{s}.npz') as rec:d=cloud(shifted(rec['counts'],s,j),float(rec['dt_s']),pcs=12)
        for left,right in windows:
            mid=(left+right)/2;a=d<=mid;edges=[(int(i),int(j)) for i,j in np.argwhere(np.triu(a,1))]
            tris=[(i,j,int(k)) for i,j in edges for k in (np.flatnonzero(a[i,j+1:]&a[j,j+1:])+j+1)]
            b1,pr=compute(len(a),edges,tris);assert b1==2
            results.append(dict(seed=s,surrogate=j,scale=mid,exact_start=left,exact_end=right,**dict(zip(['aa','ab','ba','bb'],map(int,pr)))))
    with Path(args.out).open('w',newline='') as f:
        keys=['seed','surrogate','scale','exact_start','exact_end','aa','ab','ba','bb']
        w=csv.DictWriter(f,fieldnames=keys);w.writeheader();w.writerows(results)
    print(results)
```
