## Supplementary material for "The entorhinal elliptic frame: emergence and persistence of coherent neural representations across contexts as Mordell–Weil sections": grid_cell.zip (grid-cell spike benchmark): audit_windows.py

```
import csv,itertools
from pathlib import Path
import numpy as np
for sub in ('results','sensitivity12'):
 p=Path('sim_work')/sub
 au={(int(x['seed']),int(x['surrogate'])):float(x['any_exact_width']) for x in csv.DictReader(open(p/'betti_audit.csv'))}
 rows=list(csv.DictReader(open(p/'summary.csv')))
 for row in rows:
  key=tuple(int(row[k]) for k in ('seed','surrogate'))
  q=np.load(p/('diagrams_%d_%d.npz'%key));ds=[q[f'H{k}'] for k in range(3)]
  t=np.unique(np.hstack([d.reshape(-1) for d in ds])); t=t[np.isfinite(t)]
  mid=(t[:-1]+t[1:])/2
  ct=np.array([((d[:,0,None]<=mid)&(d[:,1,None]>mid)).sum(axis=0) for d in ds])
  target=(ct.T==[1,2,1]).all(axis=1)
  widths=[sum(t[i+1]-t[i] for i,_ in grp) for b,grp in itertools.groupby(enumerate(target),lambda x:x[1]) if b]
  assert np.isclose(max(widths,default=0.),au[key],rtol=0,atol=1e-13)
  ds1,ds2=ds[1:]; L1=sorted(ds1[:,1]-ds1[:,0],reverse=True);L2=sorted(ds2[:,1]-ds2[:,0],reverse=True)
  assert np.isclose(L1[1],float(row['h1_second'])) and np.isclose(L2[0],float(row['h2_first']))
 v={i:[w for (s,j),w in au.items() if (j==0)==i] for i in (True,False)}
 print(sub,[(len(val),sum(np.array(val)>0),np.round(np.quantile(val,[0,.5,1]),5).tolist()) for val in v.values()])
```
