## Supplementary material for "The entorhinal elliptic frame: emergence and persistence of coherent neural representations across contexts as Mordell–Weil sections": grid_cell.zip (grid-cell spike benchmark): direct_bars.log

```
results 1701 0 H 0 all 128 intervals match at cap 0.9
results 1701 0 H 1 all 72 intervals match at cap 0.9
results 1701 0 H 2 all 5 intervals match at cap 0.9
results 1701 1 H 0 all 128 intervals match at cap 0.9
results 1701 1 H 1 all 162 intervals match at cap 0.9
results 1701 1 H 2 all 138 intervals match at cap 0.9
sensitivity12 1701 0 H 0 all 128 intervals match at cap 0.9
sensitivity12 1701 0 H 1 all 74 intervals match at cap 0.9
sensitivity12 1701 0 H 2 all 4 intervals match at cap 0.9
```
