## Supplementary material for "The entorhinal elliptic frame: emergence and persistence of coherent neural representations across contexts as Mordell–Weil sections": grid_cell.zip (grid-cell spike benchmark): direct_bars.py

```
"""Independent persistence by ordinary boundary reduction on all cliques up to dimension 3 at a finite cutoff."""
import sys
from pathlib import Path
sys.path.insert(0,str(Path('sim_work').resolve()))
from run_pilot import cloud,shifted
from itertools import combinations
import numpy as np
def plain(d,cap):
 n=len(d)
 def filt(s): return max(d[a,b] for a,b in combinations(s,2)) if len(s)>1 else 0.
 adj=[{int(x) for x in np.flatnonzero(d[i,i+1:]<=cap)+i+1} for i in range(n)]
 simplex=[(v,) for v in range(n)]; born={i:0. for i in range(n)}; result=[]
 for dim in (1,2,3):
  idx={s:i for i,s in enumerate(simplex)}
  higher=[e+(v,) for e in simplex for v in set.intersection(*(adj[x] for x in e))]
  higher.sort(key=filt)
  columns={}; new={}; barcode=[]
  for j,s in enumerate(higher):
   q=filt(s)
   x=sum(1<<idx[f] for f in combinations(s,dim))
   while x:
    k=x.bit_length()-1
    if k not in columns:break
    x ^= columns[k]
   if x:
    t=born.pop(k);columns[k]=x
    if t<q:barcode.append((t,q))
   else: new[j]=q
  barcode += [(t,np.inf) for t in born.values()]
  result.append(sorted(barcode));simplex=higher;born=new
 return result
for seed,j,pcs,folder in [(1701,0,6,'results'),(1701,1,6,'results'),(1701,0,12,'sensitivity12')]:
 seed,j=int(seed),int(j)
 with np.load(f'sim_work/raw/recording_{seed}.npz') as f: x=f['counts'];dt=float(f['dt_s'])
 d=cloud(x if j==0 else shifted(x,seed,j),dt,pcs=pcs)
 cap=.90
 a=plain(d,cap)
 with np.load(f'sim_work/{folder}/diagrams_{seed}_{j}.npz') as f:
  for h,gg in enumerate(a):
   target=sorted((float(b),float(e if e<=cap else np.inf)) for b,e in f['H'+str(h)] if b<=cap)
   assert len(gg)==len(target)
   np.testing.assert_allclose(gg,target,atol=1e-11,rtol=0)
   print(folder,seed,j,'H',h,'all',len(gg),'intervals match at cap',cap, flush=True)
```
