## Supplementary material for "The entorhinal elliptic frame: emergence and persistence of coherent neural representations across contexts as Mordell–Weil sections": grid_cell.zip (grid-cell spike benchmark): independent.py

```
"""Independent static clique homology: enumerate all 0--3 simplices and compute ranks of simplicial boundary matrices by F2 elimination. Does not invoke PH engine."""
import sys, time, csv
from pathlib import Path
sys.path.insert(0,str(Path('sim_work').resolve()))
from run_pilot import cloud,shifted
from itertools import combinations
import numpy as np
def rank_iter(bitcols):
    pivots={}
    for b in bitcols:
        while b:
            k=b.bit_length()
            if k not in pivots:
                pivots[k]=b;break
            b^=pivots[k]
    return len(pivots)

def hom(d,q):
    n=len(d)
    adj=[set(np.flatnonzero(d[i,i+1:]<=q)+1+i) for i in range(n)]
    edges={(i,j):idx for idx,(i,j) in enumerate((i,j) for i in range(n) for j in sorted(adj[i]))} 
    tris={(i,j,k):idx for idx,(i,j,k) in enumerate((i,j,k) for i,j in edges for k in sorted(adj[i]&adj[j]))}
    def cols2():
        for tri in tris:
            yield sum(1<<edges[e] for e in combinations(tri,2))
    def cols3():
        for (i,j,k) in tris:
            for l in adj[i]&adj[j]&adj[k]:
                tet=(i,j,k,l)
                yield sum(1<<tris[t] for t in combinations(tet,3))
    ranks=[rank_iter(((1<<int(i))^(1<<int(j)) for i,j in edges)),rank_iter(cols2()),rank_iter(cols3())]
    return [n-ranks[0],len(edges)-ranks[0]-ranks[1],len(tris)-ranks[1]-ranks[2]]

def truth(path,q):
    with np.load(path) as f:return [int(np.sum((f[f'H{i}'][:,0]<=q)&(q<f[f'H{i}'][:,1]))) for i in range(3)]
if __name__=='__main__':
    rows=[]
    for seed in range(1701,1711):
        with np.load(f'sim_work/raw/recording_{seed}.npz') as f:
            c=f['counts'];dt=float(f['dt_s'])
        for j in [0,1]:
            d=cloud(c if j==0 else shifted(c,seed,j),dt)
            queries=[.55,.65,.76] # inside every claimed intact interval
            if seed==1701: queries += [.38,.47,.49,.864,.867]
            for q in queries:
                h=hom(d,q); b=truth(f'sim_work/results/diagrams_{seed}_{j}.npz',q); print(seed,j,q,h,b,flush=True);assert h==b
                rows.append([seed,j,q,*h])
    with open('checks/ph/results.csv','w') as f:csv.writer(f).writerows(rows)
```
