## Supplementary material for "The entorhinal elliptic frame: emergence and persistence of coherent neural representations across contexts as Mordell–Weil sections": grid_cell.zip (grid-cell spike benchmark): rankchecks.log

```
1701 0 0.55 [1	2	1] [1	2	1]
1701 0 0.65 [1	2	1] [1	2	1]
1701 0 0.76 [1	2	1] [1	2	1]
1701 0 0.38 [1	33	0] [1	33	0]
1701 0 0.47 [1	2	0] [1	2	0]
1701 0 0.49 [1	2	1] [1	2	1]
1701 0 0.864 [1	2	1] [1	2	1]
1701 0 0.867 [1	1	1] [1	1	1]
1701 1 0.55 [6	72	0] [6	72	0]
1701 1 0.65 [1	15	25] [1	15	25]
1701 1 0.76 [1	0	5] [1	0	5]
1701 1 0.38 [128	0	0] [128	0	0]
1701 1 0.47 [104	0	0] [104	0	0]
1701 1 0.49 [65	2	0] [65	2	0]
1701 1 0.864 [1	0	0] [1	0	0]
1701 1 0.867 [1	0	0] [1	0	0]
1702 0 0.55 [1	2	1] [1	2	1]
1702 0 0.65 [1	2	1] [1	2	1]
1702 0 0.76 [1	2	1] [1	2	1]
1702 1 0.55 [11	40	0] [11	40	0]
1702 1 0.65 [1	20	32] [1	20	32]
1702 1 0.76 [1	0	4] [1	0	4]
1703 0 0.55 [1	2	1] [1	2	1]
1703 0 0.65 [1	2	1] [1	2	1]
1703 0 0.76 [1	2	1] [1	2	1]
1703 1 0.55 [8	73	0] [8	73	0]
1703 1 0.65 [1	17	18] [1	17	18]
1703 1 0.76 [1	0	11] [1	0	11]
1704 0 0.55 [1	2	1] [1	2	1]
1704 0 0.65 [1	2	1] [1	2	1]
1704 0 0.76 [1	2	1] [1	2	1]
1704 1 0.55 [4	65	0] [4	65	0]
1704 1 0.65 [1	18	27] [1	18	27]
1704 1 0.76 [1	0	5] [1	0	5]
1705 0 0.55 [1	2	1] [1	2	1]
1705 0 0.65 [1	2	1] [1	2	1]
1705 0 0.76 [1	2	1] [1	2	1]
1705 1 0.55 [11	63	0] [11	63	0]
1705 1 0.65 [1	18	25] [1	18	25]
1705 1 0.76 [1	1	4] [1	1	4]
1706 0 0.55 [1	2	1] [1	2	1]
1706 0 0.65 [1	2	1] [1	2	1]
1706 0 0.76 [1	2	1] [1	2	1]
1706 1 0.55 [9	67	0] [9	67	0]
1706 1 0.65 [1	17	38] [1	17	38]
1706 1 0.76 [1	0	8] [1	0	8]
1707 0 0.55 [1	2	1] [1	2	1]
1707 0 0.65 [1	2	1] [1	2	1]
1707 0 0.76 [1	2	1] [1	2	1]
1707 1 0.55 [9	64	0] [9	64	0]
1707 1 0.65 [2	17	30] [2	17	30]
1707 1 0.76 [1	0	6] [1	0	6]
1708 0 0.55 [1	2	1] [1	2	1]
1708 0 0.65 [1	2	1] [1	2	1]
1708 0 0.76 [1	2	1] [1	2	1]
1708 1 0.55 [6	80	0] [6	80	0]
1708 1 0.65 [1	14	17] [1	14	17]
1708 1 0.76 [1	0	3] [1	0	3]
1709 0 0.55 [1	2	1] [1	2	1]
1709 0 0.65 [1	2	1] [1	2	1]
1709 0 0.76 [1	2	1] [1	2	1]
1709 1 0.55 [4	70	0] [4	70	0]
1709 1 0.65 [1	15	33] [1	15	33]
1709 1 0.76 [1	0	4] [1	0	4]
1710 0 0.55 [1	2	1] [1	2	1]
1710 0 0.65 [1	2	1] [1	2	1]
1710 0 0.76 [1	2	1] [1	2	1]
1710 1 0.55 [4	61	0] [4	61	0]
1710 1 0.65 [1	13	21] [1	13	21]
1710 1 0.76 [1	0	1] [1	0	1]
```
