## Supplementary material for "The entorhinal elliptic frame: emergence and persistence of coherent neural representations across contexts as Mordell–Weil sections": grid_cell.zip (grid-cell spike benchmark): audit.log

```
results intact 10 10 width min/median/max: [0.33479 0.40345 0.47426]
results shift 190 0 width min/median/max: [0. 0. 0.]
sensitivity12 intact 10 10 width min/median/max: [0.36635 0.41129 0.44022]
sensitivity12 shift 190 1 width min/median/max: [0.      0.      0.00282]
```
