## Supplementary material for "The entorhinal elliptic frame: emergence and persistence of coherent neural representations across contexts as Mordell–Weil sections": grid_cell.zip (grid-cell spike benchmark): comparison.log

```
Digital objects in extracted subtree
original_results summary.csv byte_identical True
original_results betti_audit.csv byte_identical True
results intact 10 10 0.3347896917670611 0.4742634202157451
results shift 190 0 0.0 0.0
original_sensitivity12 summary.csv byte_identical True
original_sensitivity12 betti_audit.csv byte_identical True
sensitivity12 intact 10 10 0.36635047278863997 0.44021907943576744
sensitivity12 shift 190 1 0.0 0.0028158814053013126
diagram files, endpoint arrays, total birth/death intervals 400 1200 176842
identical original and regenerated raw recordings / arrays 10 90
PNG byte-identical? True decoded pixels exact? True c8d29dc8a53f5c71d09f40fda93b4dd3a672fea062651d6c568823c1eeefbc04
PDF byte-identical? (timestamps expected to vary) False
```
