## Supplementary material for "The entorhinal elliptic frame: emergence and persistence of coherent neural representations across contexts as Mordell–Weil sections": grid_cell.zip (grid-cell spike benchmark): stress.py

```
"""Post-hoc calibration on the original ten rasters: per seed one intact and the
first matched time shift for each setting, not the original 19 controls per seed.
Run: python stress.py --project /path/to/grid_cell_pilot --out audit_stress
Dependencies: NumPy, SciPy plus the archived project's C++17 PH backend.
If flags are omitted, an archived project is discovered in the current
working directory, next to this script, or in the original workspace layout.
"""
import os
for n in ('OPENBLAS_NUM_THREADS','MKL_NUM_THREADS','OMP_NUM_THREADS','NUMEXPR_NUM_THREADS'):os.environ[n]='1'
from pathlib import Path
import sys,csv,argparse
def project_dir():
    cwd=Path.cwd(); here=Path(__file__).resolve().parent
    for candidate in (cwd,here,cwd/'grid_cell_pilot',cwd/'sim_work',here.parent,here.parent/'grid_cell_pilot',here.parent.parent/'sim_work'):
        if (candidate/'run_pilot.py').is_file() and (candidate/'raw').is_dir():
            return candidate.resolve()
    return None

ap=argparse.ArgumentParser(description=__doc__)
ap.add_argument('--project',type=Path,default=project_dir(),help='Archived project containing run_pilot.py and raw/')
ap.add_argument('--out',type=Path,default=Path('audit_stress'),help='Output directory for the audit CSV files')
ap.add_argument('--workers',type=int,default=2)
a=ap.parse_args()
if a.project is None or not (a.project/'run_pilot.py').is_file() or not (a.project/'raw').is_dir():
    ap.error('--project requires the extracted project directory containing run_pilot.py and raw/')
PROJECT=a.project.resolve();HERE=a.out.resolve();HERE.mkdir(exist_ok=True,parents=True)
sys.path.insert(0,str(PROJECT))
import numpy as np
from scipy.ndimage import gaussian_filter1d
from scipy.spatial.distance import pdist,squareform
from scipy.spatial import cKDTree
from ph_engine.ph import diagrams
from run_pilot import shifted,bar_stats
from audit_results import widest

def work(seed):
    with np.load(PROJECT/'raw'/f'recording_{seed}.npz') as raw:
        raster=raw['counts'];dt=float(raw['dt_s'])
    thin=np.random.default_rng(1824701+seed).binomial(raster,0.25).astype(raster.dtype)
    cases=[('primary',6,24,1),('three_pc',3,24,1),('no_ambient_smoothing',6,1,1),('no_pca_no_ambient_smoothing',96,1,1),('no_pca',96,24,1),('quarter_spikes',6,24,0.25)]
    rows=[]
    for rep in (0,1):
        for frac,x in ((1,raster),(.25,thin)):
            cc=x if rep==0 else shifted(x,seed,rep)
            v=np.sqrt(gaussian_filter1d(cc.astype(float),0.20/dt,axis=0,mode='wrap')/dt)
            v-=v.mean(axis=0)
            _,basis=np.linalg.eigh(v.T@v/(len(v)-1))
            for name,k,neighbors,f in cases:
                if f!=frac:continue
                s=v[::2] if k==96 else (v@basis[:,-k:])[::2]
                if neighbors>1:
                    ix=cKDTree(s).query(s,k=neighbors)[1];s=s[ix].mean(axis=1)
                idx=np.argmin(((s-s.mean(axis=0))**2).sum(axis=1));md=np.full(len(s),np.inf);sel=[]
                for _ in range(128):
                    sel.append(idx)
                    md=np.minimum(md,((s-s[idx])**2).sum(axis=1))
                    idx=np.argmax(md)
                d=pdist(s[sel]);dg=diagrams(squareform(d/np.median(d[d>0])))
                stats=bar_stats(dg)
                rows.append(dict(seed=seed,rep=rep,mode=name,any_exact=widest(dg),lead_exact=stats['exact_width'],h1_second=stats['h1_second'],h2_first=stats['h2_first'],overlap=stats['overlap']))
    p=HERE/f'stress_{seed}.csv'
    with p.open('w') as f:
        w=csv.DictWriter(f,fieldnames=rows[0]);w.writeheader();w.writerows(rows)
    return seed

if __name__=='__main__':
    from concurrent.futures import ProcessPoolExecutor
    with ProcessPoolExecutor(max_workers=a.workers) as pool:
        for s in pool.map(work,range(1701,1711)):print(s,flush=True)
    rows=[]
    for seed in range(1701,1711):
        with (HERE/f'stress_{seed}.csv').open() as fp: rows.extend(csv.DictReader(fp))
    with (HERE/'stress.csv').open('w',newline='') as fp:
        wr=csv.DictWriter(fp,fieldnames=rows[0]);wr.writeheader();wr.writerows(rows)
    print('mode | rep (0=intact) | n | any exact | min / median / max normalized exact width')
    for mode in sorted({r['mode'] for r in rows}):
        for rep in ('0','1'):
            w=np.array([float(r['any_exact']) for r in rows if (r['mode'],r['rep'])==(mode,rep)])
            print(mode,rep,len(w),int((w>0).sum()),np.round(np.quantile(w,[0,.5,1]),5),sep=' | ')
```
