## Supplementary material for "The entorhinal elliptic frame: emergence and persistence of coherent neural representations across contexts as Mordell–Weil sections": grid_cell.zip (grid-cell spike benchmark): stripe_control.py

```
"""Post hoc one-phase calibration: matched mean and peak periodic firing, same paths and cells."""
from pathlib import Path
import sys
import csv
import os
for k in ("OPENBLAS_NUM_THREADS","OMP_NUM_THREADS","MKL_NUM_THREADS","NUMEXPR_NUM_THREADS"): os.environ[k]="1"
import numpy as np
from scipy.optimize import brentq
from scipy.special import betaln
from scipy.ndimage import gaussian_filter1d
import argparse
p=argparse.ArgumentParser();p.add_argument('--project',type=Path,default=Path('sim_work'));p.add_argument('--out',type=Path,default=Path(__file__).parent);args=p.parse_args()
sys.path.insert(0,str(args.project.resolve()))
from run_pilot import cloud,bar_stats
from audit_results import widest
from ph_engine.ph import diagrams
# E[((1+cos(U))/2)**p]=Beta(p+1/2,1/2)/pi. Full model mean bump^2=(3/2+(3/2)^2)/(4.5^2)=5/27.
q=brentq(lambda q: np.exp(betaln(q+.5,.5))/np.pi-5/27,1,20)
def matchwidth(dg, want):
    ts=np.unique(np.concatenate([d[np.isfinite(d)] for d in dg]))
    m=(ts[1:]+ts[:-1])/2
    def bet(d):return ((d[:,0,None]<=m)&(m<d[:,1,None])).sum(axis=0)
    match=np.all(np.array([bet(d) for d in dg])==np.asarray(want)[:,None],axis=0)
    start=None;last=0
    for ok,a,b in zip(match,ts[:-1],ts[1:]):
        if ok:
            if start is None:start=a
            last=max(last,b-start)
        else:start=None
    return last
rows=[]
for seed in range(1701,1711):
    with np.load(args.project/'raw'/f'recording_{seed}.npz') as z:
        dt=float(z['dt_s']);u=2*np.pi*(z['phase'][:,0,None]-z['cell_phase'][None,:,0])
        rates=.6+59.4*((np.cos(u)+1)/2)**q
        cnt=np.random.default_rng(np.random.SeedSequence([seed,31063])).poisson(rates*dt)
        dg=diagrams(cloud(cnt,dt));st=bar_stats(dg)
        rows.append(dict(seed=seed,shape_power=q,mean_observed_hz=cnt.mean()/dt,full_mean_observed_hz=z['counts'].mean()/dt,max_exact_torus_width=widest(dg),longest_exact_circle_width=matchwidth(dg,[1,1,0]),h1_first=st['h1_first'],h1_second=st['h1_second'],h2_first=st['h2_first']))
args.out.mkdir(exist_ok=True,parents=True)
with (args.out/'stripe_results.csv').open('w') as f:
    w=csv.DictWriter(f,fieldnames=list(rows[0]));w.writeheader();w.writerows(rows)
for k in rows[0]:
    vals=[r[k] for r in rows]
    print(k, np.round(np.quantile(vals,[0,.5,1]),6))
```
