## Supplementary material for "The entorhinal elliptic frame: emergence and persistence of coherent neural representations across contexts as Mordell–Weil sections": grid_cell.zip (grid-cell spike benchmark): make_figure_reviewed.py

```
"""Render the single-enclosure simulation figure from the saved results.
Run python make_figure_reviewed.py --project PATH --out PATH.
Uses the simulation project's grid_model.py plus results/{example.npz,summary.csv,betti_audit.csv}.
"""
from pathlib import Path
import argparse
import csv
import numpy as np
import matplotlib
matplotlib.use('Agg')
import matplotlib.pyplot as plt
from matplotlib.lines import Line2D
from matplotlib.ticker import MaxNLocator
import sys

INK = '#203646'
TEAL = '#137C79'
PLUM = '#88547B'
MUTED = '#566872'
GRID = '#DCE4E5'
SHIFT = '#738493'
BG = '#FFFFFF'


def setup():
    plt.rcParams.update({'font.family': 'DejaVu Sans', 'font.size': 9,
        'axes.edgecolor': '#ACB9BF', 'axes.labelcolor': MUTED,
        'axes.linewidth': .6, 'xtick.color': MUTED, 'ytick.color': MUTED,
        'xtick.major.width': .6, 'ytick.major.width': .6, 'xtick.major.size': 3,
        'ytick.major.size': 3, 'pdf.fonttype': 42, 'ps.fonttype': 42,
        'text.color': INK, 'axes.titlecolor': INK, 'figure.facecolor': BG,
        'axes.facecolor': BG, 'legend.frameon': False})


def panel(ax, letter, title):
    ax.set_title(f'{letter}    {title}', loc='left', fontsize=11,
                 fontweight='bold', pad=12)


def topbars(arr, cutoff, number=3):
    arr = np.asarray(arr).reshape(-1, 2)
    if not len(arr):
        return arr
    # For a truncated run the lifespan of a right-censored class is only
    # bounded below; rank by observable lifetimes up to the cutoff.
    if np.any(~np.isfinite(arr[:, 1])) and not np.isfinite(cutoff):
        raise ValueError('H1/H2 contains a censored bar: include max_edge in example.npz.')
    widths = np.minimum(arr[:, 1], cutoff) - arr[:, 0]
    ix = np.argsort(-widths, kind='stable')
    return arr[ix[widths[ix] > 0]][:number]


def draw_bars(ax, example):
    cutoff = float(example['max_edge']) if 'max_edge' in example else np.inf
    groups = [(k, y, color) for k, y, color in
              [('H1', 9.3, TEAL), ('H2', 7.05, PLUM),
               ('null_H1', 3.5, TEAL), ('null_H2', 1.25, PLUM)]]
    valid_ends = []
    for name, y, col in groups:
        for i,(birth, death) in enumerate(topbars(example[name], cutoff)):
            yrow = y + .42 - i * .42
            end = min(cutoff, death)
            ax.plot([birth, end], [yrow, yrow], color=col, linewidth=2.5,
                    solid_capstyle='butt')
            if not np.isfinite(death):
                ax.scatter([end], [yrow], s=14, c=col, marker='>', zorder=5)
            valid_ends.append(end)
    ax.axhline(5.2, color=GRID, linewidth=.8)
    ax.set_yticks([9.3,7.05,3.5,1.25],
                  [r'Intact $H_1$',r'Intact $H_2$',r'Shifted $H_1$',r'Shifted $H_2$'])
    ax.set_ylim(.3,10.4)
    ax.set_xlim(0, max(valid_ends + [.05])*1.05)
    ax.xaxis.set_major_locator(MaxNLocator(nbins=4))
    ax.set_xlabel('Normalized filtration distance')
    ax.tick_params(axis='y',length=0,pad=6,labelsize=8)
    ax.set_axisbelow(True)
    ax.grid(axis='x',color=GRID,linewidth=.55)
    ax.spines[['left','top','right']].set_visible(False)


def draw_metric(ax, rows, seeds, key, name, letter):
    # Horizontal jitter is regular and deterministic; vertical values are exact.
    for i,seed in enumerate(seeds):
        group=[r for r in rows if r['seed']==seed]
        null=np.asarray([float(r[key]) for r in group if r['kind']=='shift'])
        intact=np.asarray([float(r[key]) for r in group if r['kind']=='intact'])
        if len(intact)!=1:
            raise ValueError(f'Seed {seed} has {len(intact)} intact values.')
        offsets=np.linspace(-.13,.13,len(null)) if len(null)>1 else np.zeros(len(null))
        if len(null):
            ax.scatter(i+offsets, null, s=13, c=SHIFT, alpha=.65, linewidths=0,
                       zorder=3, clip_on=False)
        ax.scatter(i,intact[0],s=31,marker='D',color=TEAL,edgecolors='white',
                   linewidths=.55,zorder=4,clip_on=False)
    ticks = np.arange(0,len(seeds),max(1,(len(seeds)+9)//10))
    ax.set_xticks(ticks,ticks+1)
    ax.set_xlabel('Independent recording')
    ax.set_ylabel('Normalized width')
    ax.set_xlim(-.48,max(.48,len(seeds)-.52))
    ax.set_ylim(bottom=-max(ax.get_ylim()[1]*.04,.001))
    ax.yaxis.set_major_locator(MaxNLocator(nbins=4, min_n_ticks=2))
    ax.set_axisbelow(True)
    ax.grid(axis='y',color=GRID,linewidth=.65)
    ax.spines[['top','right']].set_visible(False)
    panel(ax,letter,name)


def main(project, output):
    project=project.resolve()
    sys.path.insert(0,str(project))
    from grid_model import firing_map
    results=project/'results'
    output.mkdir(parents=True,exist_ok=True)
    setup()
    with (results/'summary.csv').open(newline='') as f:
        rows=list(csv.DictReader(f))
    with (results/'betti_audit.csv').open(newline='') as f:
        exact_rows=list(csv.DictReader(f))
    def runkey(r):
        return int(r['seed']),r['kind'],int(r['surrogate'])
    widths={runkey(r):float(r['any_exact_width']) for r in exact_rows}
    keys=[runkey(r) for r in rows]
    if len(set(keys))!=len(keys) or len(widths)!=len(exact_rows) or set(keys)!=set(widths):
        raise ValueError('Run IDs disagree or repeat in summary and Betti audit.')
    for r in rows:
        r['any_exact_width']=widths[runkey(r)]
    seeds=list(dict.fromkeys(r['seed'] for r in rows if r['kind']=='intact'))
    if not seeds:
        raise RuntimeError('No intact runs in summary.csv')
    fig=plt.figure(figsize=(12.0,7.35),dpi=140)
    top=fig.add_gridspec(1,3,left=.069,right=.975,bottom=.535,top=.815,
                         wspace=.51,width_ratios=[1,1.04,1.4])
    bottom=fig.add_gridspec(1,3,left=.075,right=.970,bottom=.145,top=.365,wspace=.43)
    ax1,ax2,ax3=(fig.add_subplot(top[i]) for i in range(3))
    with np.load(results/'example.npz') as ex:
        xy=np.asarray(ex['position_cm']); t=np.asarray(ex['time_s'])
        lim=float(ex['arena_cm'])
        keep=t < t[0]+90
        ax1.plot(xy[keep,0],xy[keep,1],color='#35677B',lw=.85)
        ax1.scatter(xy[0,0],xy[0,1],s=21,color=TEAL,edgecolor='white',linewidth=.55,zorder=4)
        ax1.set_xlim(0,lim);ax1.set_ylim(0,lim)
        ax1.set_aspect('equal');ax1.set_xlabel('x (cm)');ax1.set_ylabel('y (cm)')
        panel(ax1,'A','First 90 s of foraging')
        for a in [ax1,ax2]:
            a.set_xticks([0,lim/2,lim]);a.set_yticks([0,lim/2,lim])
        rate=firing_map(ex,0,bins=36,smooth_bins=1.)
        cmap=plt.colormaps['viridis'].copy();cmap.set_bad('#ECEFF0')
        vmax=max(1.,np.ceil(np.nanmax(rate)/5.)*5.)
        im=ax2.imshow(rate,origin='lower',extent=[0,lim,0,lim],interpolation='nearest',
                      cmap=cmap,vmin=0,vmax=vmax)
        ax2.set_xlabel('x (cm)');ax2.set_ylabel('y (cm)')
        panel(ax2,'B','One cell’s firing map')
        cax=ax2.inset_axes([1.05,.15,.048,.72])
        cb=fig.colorbar(im,cax=cax,ticks=[0,vmax/2,vmax])
        cb.ax.set_title('Hz',fontsize=8,pad=5);cb.ax.tick_params(labelsize=7,pad=2)
        draw_bars(ax3,ex);panel(ax3,'C','Population barcodes')
        ncells=ex['counts'].shape[1]
        duration=len(t)*float(ex['dt_s'])/60.
    for i,(key,title) in enumerate([('h1_second',r'Second-longest $H_1$ bar'),
                                     ('h2_first',r'Longest $H_2$ bar'),
                                     ('any_exact_width',r'Widest $(1,2,1)$ interval')]):
        draw_metric(fig.add_subplot(bottom[i]),rows,seeds,key,title,'DEF'[i])
    fig.text(.061,.954,'Toroidal signatures in simulated grid-cell activity',
             fontsize=21, fontweight='bold',va='center')
    fig.text(.062,.904,
        f'Single-enclosure encoding model   /   {ncells} cells   /   {duration:g} min per recording',
        fontsize=10.2,color=MUTED)
    fig.add_artist(Line2D([.062,.975],[.877,.877],transform=fig.transFigure,lw=.8,color=GRID))
    fig.text(.062,.442,'Across independent recordings',fontsize=12,fontweight='bold',va='center')
    handles=[Line2D([],[],linestyle='none',marker='D',ms=5,c=TEAL,label='Intact recording'),
             Line2D([],[],linestyle='none',marker='o',ms=4,c=SHIFT,alpha=.72,label='Independent cell shifts')]
    fig.legend(handles=handles,loc='center right',bbox_to_anchor=(.979,.442),ncol=2,
               handletextpad=.4,columnspacing=1.25,fontsize=9)
    fig.add_artist(Line2D([.062,.975],[.409,.409],transform=fig.transFigure,lw=.8,color=GRID))
    fig.text(.062,.061,'A–C: first evaluation recording; C shows the three longest bars per degree and the first shuffle. Each cloud’s median landmark distance is one.',fontsize=8.25,color=MUTED)
    fig.text(.062,.036,'F counts all classes over the full filtration; zero means no positive-width interval with exactly one component, two loops and one two-dimensional class.',fontsize=8.25,color=MUTED)
    for suffix in ['png','pdf']:
        fig.savefig(output/f'grid_cell_pilot_reviewed.{suffix}',dpi=200 if suffix=='png' else None,facecolor=BG)
    plt.close(fig)


if __name__=='__main__':
    parser=argparse.ArgumentParser(description=__doc__)
    parser.add_argument('--project',type=Path,default=Path('.'),help='Path to the original unpacked grid_cell_pilot simulation project')
    parser.add_argument('--out',type=Path,default=Path('.'),help='Write reviewed PNG/PDF here')
    args=parser.parse_args()
    main(args.project,args.out)
```
