## Supplementary material for "The entorhinal elliptic frame: emergence and persistence of coherent neural representations across contexts as Mordell–Weil sections": grid_cell.zip (grid-cell spike benchmark): reviewed_caption.tex

```
\caption{A torus-compatible persistence signature in simulated grid-cell spikes. (A) First 90 seconds of the first evaluation trajectory. (B) Occupancy-corrected firing rate of the first cell over the full 15-minute recording; unvisited bins are masked. (C) Three longest persistence intervals in each displayed degree for this recording and its first time-shifted control. (D,E) Lifetimes of the second-longest $H_1$ interval and longest $H_2$ interval. (F) Width of the widest contiguous interval of filtration scales with exactly $(\beta_0,\beta_1,\beta_2)=(1,2,1)$ over $\mathbb{F}_2$, counting all classes in the specified degrees; zero indicates that no such interval occurred. In (D--F), diamonds indicate intact recordings and gray points represent 19 independently time-shifted controls per recording. Persistence is computed on the spike-derived landmark cloud after reduction to six principal components; distances are expressed in units of each cloud's median inter-landmark distance.}
```
