## Supplementary material for "The entorhinal elliptic frame: emergence and persistence of coherent neural representations across contexts as Mordell–Weil sections": grid_cell.zip (grid-cell spike benchmark): manuscript_edits.tex

```
% OPTIONAL ANCHORED CHANGES. These are replacements, not a standalone paper.
% Anchor 1: Introduction, replace the final two sentences of the paragraph starting "Section~\ref{sec:slod} summarizes".
Section~\ref{sec:tests} reports a synthetic benchmark for within-context topology and proposes tests of information geometry and cross-context compatibility. Section~\ref{sec:discussion} discusses biological interpretations and limitations. No new experimental recordings are reported.

% Anchor 2: Replace the heading and opening paragraph of Section 6.5; retain its label.
\subsection{A single-context simulation and proposed extensions}
\label{sec:simulation-benchmarks}
We first ask whether a known toroidal population code is detectable from noisy spike counts in one enclosure. The later benchmarks address different questions: how observations constrain information geometry, and how profiles relate across contexts. Testing the reserve mechanism requires a separate deformation benchmark.

% Anchor 3: Replace the existing Condition 1 heading and paragraph, stopping before Condition 2.
\paragraph{Condition 1: Recovery of local topology from simulated grid-cell spikes.}
Following earlier synthetic grid-cell benchmarks~\cite{KangXuMorozov2021}, we simulated ten independent 15-minute recordings from a 96-cell population as a virtual animal explored a square enclosure. The cells shared a prescribed triangular firing lattice with different phase offsets and emitted conditionally independent Poisson spikes. From the spike counts alone, we smoothed and square-root transformed the population activity, retained six principal components, and computed Vietoris--Rips persistence over $\mathbb{F}_2$ on 128 landmarks selected after local averaging. Each recording was compared with 19 controls obtained by independently circularly shifting each cell's spike train and repeating the full analysis. Position and latent phases were withheld from the topology analysis.

All ten intact recordings exhibited an interval with exactly $(\beta_0,\beta_1,\beta_2)=(1,2,1)$; none of the 190 matched shifts did in the primary analysis (Fig.~\ref{fig:synthetic-grid-topology}). The widths of the intact intervals ranged from $0.335$ to $0.474$ times each landmark cloud's median pairwise distance. With twelve components all ten intact recordings retained broad intervals ($0.366$--$0.440$); one matched shift briefly displayed the same Betti numbers (width $0.00282$). These results calibrate the observability of a prescribed within-context code under one sampling regime. Systematic variation of recording duration, population size, coverage and noise, and recovery of the information geometry $(\tau_G,A_G)$ under a known metric, remain proposed extensions.

% Optional single sentence immediately following the numerical paragraph, or use in a supplement:
In a post hoc control using the same trajectories but tuning all cells to a single periodic coordinate, the unchanged six-component analysis recovered a circle-compatible interval in all ten recordings and a torus-compatible interval in none.

% Place figure here or immediately before Condition 2. Point the path to the reviewed figure supplied with this bundle.
\begin{figure}[htbp]
\centering
\includegraphics[width=\linewidth]{grid_cell_pilot_reviewed.pdf}
\caption{A torus-compatible persistence signature in simulated grid-cell spikes. (A) First 90 seconds of the first evaluation trajectory. (B) Occupancy-corrected firing rate of the first cell over the full 15-minute recording; unvisited bins are masked. (C) Three longest persistence intervals in each displayed degree for this recording and its first time-shifted control. (D,E) Lifetimes of the second-longest $H_1$ interval and longest $H_2$ interval. (F) Width of the widest contiguous interval of filtration scales with exactly $(\beta_0,\beta_1,\beta_2)=(1,2,1)$ over $\mathbb{F}_2$, counting all classes in the specified degrees; zero indicates that no such interval occurred. In (D--F), diamonds indicate intact recordings and gray points represent 19 independently time-shifted controls per recording. Persistence is computed on the spike-derived landmark cloud after reduction to six principal components; distances are expressed in units of each cloud's median inter-landmark distance.}
\label{fig:synthetic-grid-topology}
\end{figure}

% Anchor 4: Under "Evaluation and success criteria", replace the first TWO sentences (through "derivatives propagated."). Keep the independent path-integration sentence.
For the proposed extensions, preprocessing and evaluation criteria will be fixed before testing. Under varying sampling conditions we will measure recovery of the toroidal signature and its occurrence in matched controls. Geometry and compatibility tests will report estimation errors, observational ambiguities and sensitivity to non-holomorphic perturbations, propagating uncertainty in phases, periods and derivatives.

% Anchor 5: Under "Data and code availability", replace the first sentence only, preserving existing Gardner and Waaga citations. Add a stable public link when one actually exists.
No new experimental neural recordings were collected. The single-enclosure benchmark uses synthetic spike counts; its simulation code, spike-count arrays, persistence diagrams and per-recording results comprise the accompanying reproducibility package.

% Anchor 6: AI disclosure -- add this sentence after the existing terminology/editing sentence if it reflects the version being submitted; do not imply author review until it has occurred.
ChatGPT (OpenAI) also assisted with implementing the synthetic benchmark and checking its numerical output.

% Optional abstract addition for the coauthors' shorter version, if reporting the pilot:
A single-enclosure simulation recovers the expected toroidal signature from noisy spikes, providing a baseline for proposed tests of cross-context compatibility.
```
