## Supplementary material for "The entorhinal elliptic frame: emergence and persistence of coherent neural representations across contexts as Mordell–Weil sections": grid_cell.zip (grid-cell spike benchmark): prior_work.bib

```
@article{KangXuMorozov2021,
author = {Kang, Louis and Xu, Boyan and Morozov, Dmitriy},
title = {Evaluating State Space Discovery by Persistent Cohomology in the Spatial Representation System},
journal = {Frontiers in Computational Neuroscience},
year = {2021},
volume = {15},
pages = {616748},
doi = {10.3389/fncom.2021.616748}
}
```
