## Supplementary material for "The entorhinal elliptic frame: emergence and persistence of coherent neural representations across contexts as Mordell–Weil sections": grid_cell.zip (grid-cell spike benchmark): REVIEW.md

```
# Review of the single-enclosure synthetic grid-cell pilot

**Decision:** suitable for the paper as a within-context observability benchmark. No numerical defect affecting the reported results was found. The small experiment does not simulate a recurrent attractor, estimate a conformal modulus, test cross-context coherence, or instantiate the reserve theorem. The mathematical surface is not needed to generate these spikes.

## Numerical and reproducibility findings

A fresh extraction of the original pilot ZIP reproduced all 176,842 persistence intervals in its 400 diagrams (200 datasets evaluated twice), all ten raw recordings, and both score and exact-window tables for each analysis in the pinned environment. The original PNG reproduced byte for byte, the original PDF apart from its creation timestamp. A second, ordinary boundary-matrix implementation checked 839 intervals on three actual landmark graphs through scale 0.90, with exact agreement. Direct chain ranks checked 70 Betti vectors; an independent pass counted exact Betti windows for all 400 diagrams. These are reproducibility/implementation checks, not additional independent recordings.

**Primary six-component analysis:** 10/10 intact recordings, 0/190 matched shuffles had a positive-width interval with exactly (1,2,1) in degrees 0, 1, 2 over F2 anywhere in the filtration. Longest intact intervals: widths 0.33479–0.47426. **Twelve-component sensitivity analysis:** 10/10 vs 1/190; intact widths 0.36635–0.44022, with the sole shifted interval only 0.002816 wide. Every intact recording in both analyses had the required Betti numbers throughout [0.50,0.80); this common range is descriptive and was found after evaluation. Distances are in each cloud's median inter-landmark Euclidean distance units, not cm.

The original panel F correctly plotted leading-bar overlap, but did not plot the exact-Betti statistic in the Results. These differ if other classes exist. The reviewed panel F counts all classes in degrees 0–2 and depicts the widest exact window anywhere, with D/E unchanged. The two groups of results do not constitute a calibrated sensitivity or specificity for biological recordings: the shuffles are clustered within the ten simulations. The Matplotlib figure, PNG/PDF and its caption are in the review package's Figure folder.

## New, post hoc checks
All stress tests reused the ten original trajectories/seeds. Do not merge them into a larger sample of independent recordings.

- **Matched one-phase control.** Substitute a one-phase stripe tuning curve, keeping the trajectories, durations, number of cells, phases of the first periodic coordinate, nominal mean and peak rates. Draw fresh counts. The same six-PC pipeline gave a circle-compatible (1,1,0) interval in 10/10 (width 0.707–0.819) and no (1,2,1) interval in any of the ten. This is a stronger comparison for shape than shuffling alone; it is not an example of an I1 degeneration.
- **Cohomology product.** At the midpoint of each intact recording's broad leading-class exact interval, independently represent two basis classes of H¹ on edges of the Rips complex. On ordered triangles compute the Alexander–Whitney cup product and solve the edge-to-triangle coboundary equations over F2. In ten of ten with six PCs and again with twelve, the squares vanish and the mixed product is nonzero. Since H² has dimension one there, the mixed product generates H². The calculation was tested on a triangulated torus, a same-Betti wedge of two circles and a sphere, and a real projective plane. In the only twelve-PC shuffled Betti match all four products were zero at its midpoint. This is evidence of torus-like multiplication through degree two at the scales examined: not a calculation of persistent cup products across the interval, all higher cohomology groups, or a homeomorphism certificate.
- **Preprocessing.** Repeating the analysis in all 96 coordinates with usual local averaging gave 10/10 intact windows (0.337–0.460); two of ten matched first shuffles had windows, both shorter than 0.004. Removing local neighbor averaging while retaining six PCs still gave 10/10, but widths shrank (0.030–0.320). Three PCs yielded any such interval in only 3/10 intact data, none wider than 0.021. Retaining 25% of spikes by binomial thinning produced 10/10 intact intervals at the primary settings (0.297–0.434). The stress checks used one paired shuffle per seed, not nineteen. They are diagnostics, not a systematic sweep.

## Scope and publication

The full simulator drives all rates directly from physical position in a prescribed triangular lattice; cells are conditionally independent given position. There is no learning, recurrent coupling or assay of velocity integration. Position is used to *generate* spikes and to *illustrate* the data; only counts and bin duration enter the topological reconstruction. The choice of six PCs suits three shifted spatial waves (three sine/cosine pairs); the square-root transform approximately undoes the squared firing law. This is deliberate favorable calibration. Robustness to omitting PCA does not establish robustness to arbitrary tuning laws or empirical noise. The engineered torus is ground truth, not the discovery. Detailed simulated topology recovery has precedent (Kang, Xu & Morozov, Front. Comput. Neurosci. 2021, doi:10.3389/fncom.2021.616748); Gardner et al. recovered toroidal structure in recordings (Nature 2022, doi:10.1038/s41586-021-04268-7).

Use the revised figure and the one-phase control as a positive/negative baseline for the distinct cross-context claim. Put the cup-product check in a supplement if useful. The current manuscript's abstract describes only proposed tests, Intro and Data Availability say no simulations were generated, and §6.5 describes recurrent activity and future work. The supplied anchored edits separate completed results from proposals and avoid claiming a repository deposit that hasn't been made. The original manuscript has not been edited.
```
