## Supplementary material for "The entorhinal elliptic frame: emergence and persistence of coherent neural representations across contexts as Mordell–Weil sections": grid_cell.zip (grid-cell spike benchmark): audit_results.py

```
"""Recount simultaneous Betti numbers from every interval, at every critical value."""
from pathlib import Path
import numpy as np
import csv
import sys
def widest(dg):
    # At a critical value apply all births and deaths together. A finite bar is [b,d).
    changes={}
    for k,d in enumerate(dg):
        for lo,hi in d:
            changes.setdefault(lo,np.zeros(3,int))[k]+=1
            if np.isfinite(hi):changes.setdefault(hi,np.zeros(3,int))[k]-=1
    t=sorted(changes); state=np.zeros(3,int); start=None; width=0.
    for ix in range(len(t)-1):
        state+=changes[t[ix]]
        if np.array_equal(state,(1,2,1)):
            if start is None:start=t[ix]
            width=max(width,t[ix+1]-start)
        else:start=None
    return width
if __name__=='__main__':
    for folder in (sys.argv[1:] or ['results','sensitivity12']):
        path=Path(folder)
        with (path/'summary.csv').open() as f: rows=list(csv.DictReader(f))
        for r in rows:
            with np.load(path/f"diagrams_{r['seed']}_{r['surrogate']}.npz") as z:
                r['any_exact_width']=widest([z['H0'],z['H1'],z['H2']])
            assert r['any_exact_width']+1e-12 >= float(r['exact_width'])
        with (path/'betti_audit.csv').open('w',newline='') as f:
            keys=['seed','kind','surrogate','any_exact_width']
            w=csv.DictWriter(f,fieldnames=keys,extrasaction='ignore');w.writeheader();w.writerows(rows)
        for k in ['intact','shift']:
            widths=np.array([r['any_exact_width'] for r in rows if r['kind']==k])
            print(folder,k,len(widths),sum(widths>0),'width min/median/max:',np.round(np.quantile(widths,[0,.5,1]),5))
```
