## Supplementary material for "The entorhinal elliptic frame: emergence and persistence of coherent neural representations across contexts as Mordell–Weil sections": grid_cell.zip (grid-cell spike benchmark): make_figure.py

```
"""Render the single-enclosure simulation figure from the saved results.
Run python make_figure.py, or set --results to a directory containing the
paired example.npz and summary.csv produced by the simulation.
"""
from pathlib import Path
import argparse
import csv
import numpy as np
import matplotlib
matplotlib.use('Agg')
import matplotlib.pyplot as plt
from matplotlib.lines import Line2D
from matplotlib.ticker import MaxNLocator
from grid_model import firing_map

INK = '#203646'
TEAL = '#137C79'
PLUM = '#88547B'
MUTED = '#566872'
GRID = '#DCE4E5'
SHIFT = '#738493'
BG = '#FFFFFF'


def setup():
    plt.rcParams.update({'font.family': 'DejaVu Sans', 'font.size': 9,
        'axes.edgecolor': '#ACB9BF', 'axes.labelcolor': MUTED,
        'axes.linewidth': .6, 'xtick.color': MUTED, 'ytick.color': MUTED,
        'xtick.major.width': .6, 'ytick.major.width': .6, 'xtick.major.size': 3,
        'ytick.major.size': 3, 'pdf.fonttype': 42, 'ps.fonttype': 42,
        'text.color': INK, 'axes.titlecolor': INK, 'figure.facecolor': BG,
        'axes.facecolor': BG, 'legend.frameon': False})


def panel(ax, letter, title):
    ax.set_title(f'{letter}    {title}', loc='left', fontsize=11,
                 fontweight='bold', pad=12)


def topbars(arr, cutoff, number=3):
    arr = np.asarray(arr).reshape(-1, 2)
    if not len(arr):
        return arr
    # For a truncated run the lifespan of a right-censored class is only
    # bounded below; rank by observable lifetimes up to the cutoff.
    if np.any(~np.isfinite(arr[:, 1])) and not np.isfinite(cutoff):
        raise ValueError('H1/H2 contains a censored bar: include max_edge in example.npz.')
    widths = np.minimum(arr[:, 1], cutoff) - arr[:, 0]
    ix = np.argsort(-widths, kind='stable')
    return arr[ix[widths[ix] > 0]][:number]


def draw_bars(ax, example):
    cutoff = float(example['max_edge']) if 'max_edge' in example else np.inf
    groups = [(k, y, color) for k, y, color in
              [('H1', 9.3, TEAL), ('H2', 7.05, PLUM),
               ('null_H1', 3.5, TEAL), ('null_H2', 1.25, PLUM)]]
    valid_ends = []
    for name, y, col in groups:
        for i,(birth, death) in enumerate(topbars(example[name], cutoff)):
            yrow = y + .42 - i * .42
            end = min(cutoff, death)
            ax.plot([birth, end], [yrow, yrow], color=col, linewidth=2.5,
                    solid_capstyle='butt')
            if not np.isfinite(death):
                ax.scatter([end], [yrow], s=14, c=col, marker='>', zorder=5)
            valid_ends.append(end)
    ax.axhline(5.2, color=GRID, linewidth=.8)
    ax.set_yticks([9.3,7.05,3.5,1.25],
                  [r'Intact $H_1$',r'Intact $H_2$',r'Shifted $H_1$',r'Shifted $H_2$'])
    ax.set_ylim(.3,10.4)
    ax.set_xlim(0, max(valid_ends + [.05])*1.05)
    ax.xaxis.set_major_locator(MaxNLocator(nbins=4))
    ax.set_xlabel('Normalized filtration distance')
    ax.tick_params(axis='y',length=0,pad=6,labelsize=8)
    ax.set_axisbelow(True)
    ax.grid(axis='x',color=GRID,linewidth=.55)
    ax.spines[['left','top','right']].set_visible(False)


def draw_metric(ax, rows, seeds, key, name, letter):
    # Horizontal jitter is regular and deterministic; vertical values are exact.
    for i,seed in enumerate(seeds):
        group=[r for r in rows if r['seed']==seed]
        null=np.asarray([float(r[key]) for r in group if r['kind']=='shift'])
        intact=np.asarray([float(r[key]) for r in group if r['kind']=='intact'])
        if len(intact)!=1:
            raise ValueError(f'Seed {seed} has {len(intact)} intact values.')
        offsets=np.linspace(-.13,.13,len(null)) if len(null)>1 else np.zeros(len(null))
        if len(null):
            ax.scatter(i+offsets, null, s=13, c=SHIFT, alpha=.65, linewidths=0,
                       zorder=3, clip_on=False)
        ax.scatter(i,intact[0],s=31,marker='D',color=TEAL,edgecolors='white',
                   linewidths=.55,zorder=4,clip_on=False)
    ticks = np.arange(0,len(seeds),max(1,(len(seeds)+8)//9))
    ax.set_xticks(ticks,ticks+1)
    ax.set_xlabel('Independent recording')
    ax.set_ylabel('Normalized width')
    ax.set_xlim(-.48,max(.48,len(seeds)-.52))
    ax.set_ylim(bottom=-max(ax.get_ylim()[1]*.04,.001))
    ax.yaxis.set_major_locator(MaxNLocator(nbins=4, min_n_ticks=2))
    ax.set_axisbelow(True)
    ax.grid(axis='y',color=GRID,linewidth=.65)
    ax.spines[['top','right']].set_visible(False)
    panel(ax,letter,name)


def main(results):
    setup()
    with (results/'summary.csv').open(newline='') as f:
        rows=list(csv.DictReader(f))
    seeds=list(dict.fromkeys(r['seed'] for r in rows if r['kind']=='intact'))
    if not seeds:
        raise RuntimeError('No intact runs in summary.csv')
    fig=plt.figure(figsize=(12.0,7.35),dpi=140)
    top=fig.add_gridspec(1,3,left=.069,right=.975,bottom=.535,top=.815,
                         wspace=.51,width_ratios=[1,1.04,1.4])
    bottom=fig.add_gridspec(1,3,left=.075,right=.970,bottom=.145,top=.365,wspace=.43)
    ax1,ax2,ax3=(fig.add_subplot(top[i]) for i in range(3))
    with np.load(results/'example.npz') as ex:
        xy=np.asarray(ex['position_cm']); t=np.asarray(ex['time_s'])
        lim=float(ex['arena_cm'])
        keep=t < t[0]+90
        ax1.plot(xy[keep,0],xy[keep,1],color='#35677B',lw=.85)
        ax1.scatter(xy[0,0],xy[0,1],s=21,color=TEAL,edgecolor='white',linewidth=.55,zorder=4)
        ax1.set_xlim(0,lim);ax1.set_ylim(0,lim)
        ax1.set_aspect('equal');ax1.set_xlabel('x (cm)');ax1.set_ylabel('y (cm)')
        panel(ax1,'A','First 90 s of foraging')
        for a in [ax1,ax2]:
            a.set_xticks([0,lim/2,lim]);a.set_yticks([0,lim/2,lim])
        rate=firing_map(ex,0,bins=36,smooth_bins=1.)
        cmap=plt.colormaps['viridis'].copy();cmap.set_bad('#ECEFF0')
        vmax=max(1.,np.ceil(np.nanmax(rate)/5.)*5.)
        im=ax2.imshow(rate,origin='lower',extent=[0,lim,0,lim],interpolation='nearest',
                      cmap=cmap,vmin=0,vmax=vmax)
        ax2.set_xlabel('x (cm)');ax2.set_ylabel('y (cm)')
        panel(ax2,'B','One cell’s firing map')
        cax=ax2.inset_axes([1.05,.15,.048,.72])
        cb=fig.colorbar(im,cax=cax,ticks=[0,vmax/2,vmax])
        cb.ax.set_title('Hz',fontsize=8,pad=5);cb.ax.tick_params(labelsize=7,pad=2)
        draw_bars(ax3,ex);panel(ax3,'C','Population barcodes')
        ncells=ex['counts'].shape[1]
        duration=len(t)*float(ex['dt_s'])/60.
    for i,(key,title) in enumerate([('h1_second',r'Second-longest $H_1$ bar'),
                                     ('h2_first',r'Longest $H_2$ bar'),
                                     ('overlap','Common scale window')]):
        draw_metric(fig.add_subplot(bottom[i]),rows,seeds,key,title,'DEF'[i])
    fig.text(.061,.954,'Toroidal signatures in simulated grid-cell activity',
             fontsize=21, fontweight='bold',va='center')
    fig.text(.062,.904,
        f'Single-enclosure encoding model   /   {ncells} cells   /   {duration:g} min per recording',
        fontsize=10.2,color=MUTED)
    fig.add_artist(Line2D([.062,.975],[.877,.877],transform=fig.transFigure,lw=.8,color=GRID))
    fig.text(.062,.442,'Across independent recordings',fontsize=12,fontweight='bold',va='center')
    handles=[Line2D([],[],linestyle='none',marker='D',ms=5,c=TEAL,label='Intact recording'),
             Line2D([],[],linestyle='none',marker='o',ms=4,c=SHIFT,alpha=.72,label='Independent cell shifts')]
    fig.legend(handles=handles,loc='center right',bbox_to_anchor=(.979,.442),ncol=2,
               handletextpad=.4,columnspacing=1.25,fontsize=9)
    fig.add_artist(Line2D([.062,.975],[.409,.409],transform=fig.transFigure,lw=.8,color=GRID))
    fig.text(.062,.044,'A–C: first evaluation recording; C shows up to three longest bars per degree and the first shuffled control. Distances are scaled by each cloud’s median pairwise distance.',fontsize=8.25,color=MUTED)
    for suffix in ['png','pdf']:
        fig.savefig(results/f'grid_cell_pilot.{suffix}',dpi=200 if suffix=='png' else None,facecolor=BG)
    plt.close(fig)


if __name__=='__main__':
    parser=argparse.ArgumentParser(description=__doc__)
    parser.add_argument('--results',type=Path,default=Path(__file__).resolve().parent/'results')
    main(parser.parse_args().results)
```
