## Supplementary material for "The entorhinal elliptic frame: emergence and persistence of coherent neural representations across contexts as Mordell–Weil sections": grid_cell.zip (grid-cell spike benchmark): manuscript_snippet.tex

```
% Optional insertion: following the single-context topology benchmark in the simulation section.
To test whether local toroidal structure could be recovered from finite spike samples, we simulated ten independent 15-minute recordings of a 96-cell grid module as a virtual animal explored a square enclosure. Cells shared a prescribed triangular firing lattice but differed in phase. From spike counts alone, we computed Vietoris--Rips persistence over $\mathbb F_2$ and compared each recording with 19 controls obtained by independently circularly shifting each cell's spike train. All ten intact recordings exhibited a filtration interval with $(\beta_0,\beta_1,\beta_2)=(1,2,1)$; none of the 190 controls did under the primary six-component analysis. The widths of these intervals ranged from $0.335$ to $0.474$ times the median inter-landmark distance. This calibrates recovery of the prescribed within-context topology under the simulated observation conditions.

% Optional figure. Requires graphicx; change the path if you move the PDF.
\begin{figure}[htbp]
\centering
\includegraphics[width=\linewidth]{results/grid_cell_pilot.pdf}
\caption{Recovery of local toroidal topology from synthetic grid-cell spikes. (A) First 90 seconds of one simulated trajectory. (B) Occupancy-corrected firing rate of the first cell over the full 15-minute recording; unvisited bins are masked. (C) Three longest persistence intervals in each displayed degree for the first intact recording and its first time-shifted control. (D--F) Second-longest $H_1$ lifetime, longest $H_2$ lifetime, and width of the filtration interval on which these two leading $H_1$ classes and the leading $H_2$ class coexist in a connected complex. Diamonds indicate intact recordings; gray points show 19 independently shifted controls per recording. Distances are normalized by each landmark cloud's median pairwise distance.}
\label{fig:synthetic-grid-topology}
\end{figure}
```
