## Supplementary material for "The entorhinal elliptic frame: emergence and persistence of coherent neural representations across contexts as Mordell–Weil sections": grid_cell.zip (grid-cell spike benchmark): ph.py

```
"""Vietoris--Rips persistence over F2 on a finite metric space; needs C++17 or ripser."""
from pathlib import Path
import os
import subprocess
import tempfile
from io import StringIO
import numpy as np

def diagrams(distance_matrix, max_edge=None):
    """Return (H0,H1,H2) birth/death intervals. A finite max_edge censors infinite intervals."""
    d=np.asarray(distance_matrix, dtype=float)
    if d.ndim!=2 or not (0 < d.shape[0]==d.shape[1]) or not np.all(np.isfinite(d)) or not np.allclose(d,d.T) or not np.allclose(np.diag(d),0) or np.min(d)<0:
        raise ValueError('expected a finite symmetric distance matrix with diagonal zero')
    if max_edge is not None and (np.isnan(max_edge) or max_edge<0): raise ValueError('max_edge must be nonnegative')
    cap=float(d.max() if max_edge is None else min(max_edge,d.max()))
    if os.environ.get('GRID_PH_BACKEND')=='ripser':
        from ripser import ripser
        return [np.asarray(x,dtype=float) for x in ripser(d,distance_matrix=True,thresh=cap,maxdim=2,coeff=2)['dgms']]
    base=Path(__file__).resolve().parent
    src=base/'vr.cpp'; binpath=base/'_vr'
    if not binpath.exists() or binpath.stat().st_mtime<src.stat().st_mtime:
        temporary=binpath.with_name(f'_vr-{os.getpid()}')
        subprocess.run([os.environ.get('CXX','c++'),'-std=c++17','-O3','-DNDEBUG',str(src),'-o',str(temporary)],check=True)
        os.replace(temporary,binpath)
    if len(d)>600: raise ValueError('portable backend supports up to 600 landmarks (use ripser for larger datasets)')
    s=StringIO();s.write(f'{len(d)} {cap:.17g}\n');np.savetxt(s,d,fmt='%.17g')
    out=subprocess.run([str(binpath)],input=s.getvalue(),capture_output=True,check=True,text=True).stdout
    tab=np.loadtxt(StringIO(out),ndmin=2)
    return [tab[tab[:,0]==k,1:] for k in range(3)]
```
