## Supplementary material for "The entorhinal elliptic frame: emergence and persistence of coherent neural representations across contexts as Mordell–Weil sections": grid_cell.zip (grid-cell spike benchmark): validate.py

```
"""Independent small-space validation for the portable persistent cohomology backend."""
from itertools import combinations
import numpy as np
from scipy.spatial.distance import pdist,squareform
try: from .ph import diagrams
except ImportError: from ph import diagrams

def direct_boundary(d, threshold):
    # Ordinary boundary matrix reduction with F2 integer bitsets.
    cells=sorted((max((d[i,j] for i,j in combinations(s,2)),default=0),len(s)-1,s) for size in range(1,5) for s in combinations(range(len(d)),size))
    cells=[x for x in cells if x[0]<=threshold]; row={s:i for i,(_,_,s) in enumerate(cells)}
    reduced={}; births={}; bars=[[] for _ in range(3)]
    for i,(x,dim,s) in enumerate(cells):
        col=0
        if dim:
            for f in combinations(s,dim):col ^= 1<<row[f]
        while col and (p:=col.bit_length()-1) in reduced: col ^=reduced[p]
        if col:
            p=col.bit_length()-1; reduced[p]=col;born=births.pop(p)
            if dim<=3 and born<x:bars[dim-1].append((born,x))
        elif dim<=2: births[i]=x
    for i,x in births.items():bars[cells[i][1]].append((x,np.inf))
    return bars

if __name__=='__main__':
    for seed in range(30):
        rng=np.random.default_rng(seed);n=int(rng.integers(5,14));d=squareform(pdist(rng.normal(size=(n,4))))
        if seed%2:d=np.round(d,1)
        threshold=float(np.quantile(d,[0.45,0.75,1.0][seed%3]))
        a=diagrams(d,max_edge=threshold);b=direct_boundary(d,threshold)
        for i in range(3):np.testing.assert_allclose(sorted(map(tuple,a[i])),sorted(b[i]),rtol=1e-6,atol=1e-7)
    # Known sphere: ambient unit octahedron; all six vertices make a single octahedral boundary.
    cloud=np.r_[np.eye(3),-np.eye(3)]
    np.testing.assert_allclose(diagrams(squareform(pdist(cloud)))[2],[[2**.5,2.]])
    print('Passed: 30 random/tied/truncated finite metric spaces and an octahedral sphere.')
```
