## Supplementary material for "The entorhinal elliptic frame: emergence and persistence of coherent neural representations across contexts as Mordell–Weil sections": grid_cell.zip (grid-cell spike benchmark): README.md

```
# Recovering a toroidal signature from noisy grid-cell spikes
A single-enclosure synthetic benchmark; all data in this package are simulated.

## Result
In 10 independent simulated recordings, spike-only persistence recovered a nonzero interval of filtration distances with Betti numbers (1,2,1) over F2 in 10/10 intact recordings and 0/190 time-shifted controls. The widths of these intact intervals were 0.335–0.474; distances are expressed in units of each landmark cloud's median pairwise distance. Recording 1 (seed 1701), used in figure A–C, had the signature on [0.483, 0.865). Across runs, median lifetimes of the second-longest H1 bar and the longest H2 bar were 0.594 and 0.524 (shifted medians 0.143 and 0.102). In each recording both lifetimes exceeded every one of its 19 matched controls. The 190 controls are repeated shuffles of 10 recordings, not 190 independent animals.

The primary analysis used six principal components. A secondary check refitted the analysis with twelve components on the same recordings and shifts. All ten intact recordings still had the signature (broadest interval per recording: 0.366–0.440); one of the 190 controls briefly had it (width 0.00282). This illustrates why interval width is more informative than the occurrence of the Betti vector at a single scale.

## Model
Each seed generates a new 15 min trajectory in a 150 × 150 cm reflecting square, a new set of 96 cell phases, and new Poisson counts (100 ms bins). Speed and angular velocity follow correlated stochastic processes with mean speed 14 cm/s; the position is folded at reflecting walls. All cells share a triangular lattice of spacing 45 cm and orientation 15 degrees. The animal's position in this lattice gives the two periodic coordinates. Let u and v denote the offsets from a cell's preferred phase, in radians. Its rate is 0.6 + 59.4 [(cos u + cos v + cos(u+v) + 1.5)/4.5]^2 Hz. Conditional on rates, counts are independent across cells and bins. This is an encoding model with a prescribed toroidal latent space. It does not model the formation of a recurrent grid network.

## Spike-only analysis
1. Smooth each count train in time (Gaussian SD 0.20 s, circular boundary), divide by bin duration, square-root transform, and center each cell. Project the smoothed data onto six PCs fitted separately to each intact or shifted recording (no whitening); retain every second time sample.
2. Replace each point by the mean of its 24 nearest neighbors (including itself) in this PC space. Starting at the point closest to the centroid, select 128 landmarks by repeatedly taking the point farthest from its nearest existing landmark. Divide Euclidean distances by their median over distinct landmark pairs.
3. Compute full Vietoris–Rips H0, H1 and H2 intervals over F2. The supplied C++ engine can stop when the complex becomes a cone, from which point all higher homology remains trivial. No positive-dimensional intervals are censored. Long lifetimes are evidence of stable topological features as the filtration scale varies. Betti numbers alone do not identify a general space up to homeomorphism.
4. For each recording, independently circularly shift each cell by a uniformly random integer offset (including zero), 19 times; rerun every preprocessing and topology step. These shifts preserve the marginal counts and circular autocorrelation of each spike train while disrupting alignment between cells. No positions, cell phase offsets, ideal rates, or latent phases enter the persistence analysis. Position is used in the trajectory and firing map shown for illustration.
5. The primary three summaries are the second-longest H1 lifetime, the longest H2 lifetime, and the intersection width of the leading two H1 bars and the leading H2 bar after H0 becomes connected. For the stricter Betti readout, count every class present (not only the three leading bars). The supplied audit independently sweeps every critical distance, recording the maximum contiguous width with (1,2,1), anywhere in the filtration. An infinite H0 bar counts as one component.
6. Seed 101 was a development check. Seeds 1701–1710 are all evaluation recordings, with no exclusions. The example figure uses the first of these, the first cell and first shuffle. The run count and controls quantify this one parameter setting; this is not a noise or sample-size sweep.

## Files
- results/grid_cell_pilot.pdf and .png: figure with trajectory, an occupancy-corrected rate map from observed spikes (blank bins were unvisited), intact/shifted barcodes, and the three primary readouts.
- results/summary.csv: primary run-level scores, one row per intact recording or shift. 'overlap' is the common leading-bar window (Fig. F), which may include additional bars. 'exact_width' restricts this window to exact Betti counts. results/betti_audit.csv gives the maximum exact-Betti width anywhere in the entire filtration. These two exact-width measures answer different questions.
- results/diagrams_SEED_SURROGATE.npz: all primary intervals (H0, H1, H2 arrays, birth and death columns; surrogate 0 = intact).
- sensitivity12/: corresponding 12-PC score tables and diagrams.
- raw/recording_SEED.npz: spike counts, times, trajectory and simulation ground truth for each recording. Position and phase arrays are provided for inspection only. The compact example subset in results/example.npz is sufficient to render the figure.
- manuscript_snippet.tex: optional Results paragraph and figure caption.
- grid_model.py, run_pilot.py, make_figure.py, audit_results.py, save_recordings.py, ph_engine/: code.

## Reproduce
From the unzipped project directory, use Python 3, NumPy, SciPy, Matplotlib, and a C++17 compiler on PATH. The original run used Python 3.12.14, NumPy 2.3.5, SciPy 1.17.0, Matplotlib 3.10.8. No GPU or online service is required. The C++ engine is compiled automatically on the first call. As an alternative, a local installation of the ripser Python package can be selected by setting GRID_PH_BACKEND=ripser (small floating-point differences are expected).
  
    python -m pip install -r requirements.txt
    python ph_engine/validate.py
    python run_pilot.py
    python run_pilot.py --pcs 12 --out sensitivity12
    python audit_results.py
    python make_figure.py
    python save_recordings.py

For a quick one-recording smoke test without overwriting supplied results: python run_pilot.py --seeds 101 --shifts 1 --out trial --workers 1. To re-render the supplied figure without recomputing persistence, run only python make_figure.py. No files from the manuscripts are needed.

## Scope
This establishes that neural observations from this prescribed model contain a recoverable torus-compatible signature, and quantifies its separation from one matched null. It does not demonstrate that neurons self-organize into a torus, that a real population follows this encoding model, or that cross-context profiles form global holomorphic sections. No frozen deformation coordinates or rank thresholds were simulated. For related simulations and recordings see Kang, Xu & Morozov, “Evaluating State Space Discovery by Persistent Cohomology in the Spatial Representation System” (2021), and Gardner et al., “Toroidal topology of population activity in grid cells” (2022).
```
