## Supplementary material for "The entorhinal elliptic frame: emergence and persistence of coherent neural representations across contexts as Mordell–Weil sections": grid_cell.zip (grid-cell spike benchmark): requirements.txt

```
numpy==2.3.5
scipy==1.17.0
matplotlib==3.10.8
```
