## Supplementary material for "The entorhinal elliptic frame: emergence and persistence of coherent neural representations across contexts as Mordell–Weil sections": grid_cell.zip (grid-cell spike benchmark): save_recordings.py

```
"""Regenerate and export the ten synthetic recordings, including latent ground truth."""
from pathlib import Path
import numpy as np
from grid_model import simulate
if __name__=="__main__":
    out=Path('raw');out.mkdir(exist_ok=True)
    for seed in range(1701,1711):
        rec=simulate(seed)
        keys=('counts','time_s','position_cm','phase','cell_phase','lattice_cm','dt_s','arena_cm','spacing_cm')
        np.savez_compressed(out/f'recording_{seed}.npz',**{k:rec[k] for k in keys})
    with np.load(out/'recording_1701.npz') as raw,np.load('results/example.npz') as used:
        np.testing.assert_array_equal(raw['counts'],used['counts'])
```
