## Supplementary material for "The entorhinal elliptic frame: emergence and persistence of coherent neural representations across contexts as Mordell–Weil sections": grid_cell.zip (grid-cell spike benchmark): START_HERE.md

```
# Start here

Read REVIEW.md for the findings. Figure/grid_cell_pilot_reviewed.pdf is the revised figure for the manuscript. Paper/manuscript_edits.tex contains anchored replacements for the draft and Paper/prior_work.bib supplies the antecedent reference. Copy the reviewed PDF alongside the manuscript for the figure path in the suggested LaTeX. Nothing has been applied to your manuscript.

sim_work/ contains the original reproducibility ZIP's files and README, unchanged apart from the enclosing folder name. Therefore sim_work/results/grid_cell_pilot.pdf is the earlier figure: to use the reviewed figure, use Figure/grid_cell_pilot_reviewed.pdf instead. The primary analyses and PNG in that original package were reproduced in a fresh extraction; the record of the comparison is in checks/repro/comparison.log.

To reproduce the original data, follow sim_work/README.md from that folder. The additional checks below reuse these files and their dependencies. From this package's top directory, run:

    python Figure/make_figure_reviewed.py --project sim_work --out Figure
    python checks/stripe/stripe_control.py --project sim_work --out checks/stripe
    python checks/cup/cup_audit.py --project sim_work --out checks/cup/cup_results.csv
    python checks/cup/cup_audit.py --project sim_work --pcs 12 --out checks/cup/cup_results_12.csv
    python checks/cup/sensitivity_null.py --project sim_work --out checks/cup/sensitivity_null.csv
    python checks/stability/stress.py --project sim_work --out checks/stability --workers 2
    python checks/ph/independent.py
    python checks/ph/direct_bars.py
    python checks/ph/audit_windows.py

The second circle generator, sensitivity analyses beyond 6 vs 12 PCs, and the single-filtration-scale cup products were added during review. These are post hoc controls. No simulations of cross-context compatibility were performed. This bundle is for author review, not a public archival deposit.
```
