## Supplementary material for "The entorhinal elliptic frame: emergence and persistence of coherent neural representations across contexts as Mordell–Weil sections": cross_context.zip (cross-context cue benchmark): encoding.py

```
"""Marked phase calibration and spike decoding for the cross-context benchmark.

A controlled calibration presents the same population with known, marked phases
and fits a decoder once, before any context or cue-trial data are drawn. This
is an externally phase-labelled benchmark, not unsupervised marking inference.
"""
from dataclasses import dataclass
import numpy as np

# pilot_core/grid_model.py is a byte-identical copy of the original pilot generator.
if __package__:
    from .pilot_core.grid_model import Config, _tuning
else:
    from pilot_core.grid_model import Config, _tuning

TAU=0.5 + 0.5j*np.sqrt(3.)
CALIBRATION_GRID=32                         # both marked cycles sampled regularly
CALIBRATION_EXPOSURE_S=0.8                   # total pooled observation per point

def _cell_rates(phases, offsets):
    p=np.asarray(phases,dtype=float)
    if p.shape[-1]!=2: raise ValueError('phases require two real marked coordinates')
    return _tuning(np.mod(p,1.).reshape(-1,2), offsets, Config()).reshape(*p.shape[:-1],len(offsets))

def _targets(p):
    a=2*np.pi*p
    return np.stack((np.cos(a[:,0]),np.sin(a[:,0]),np.cos(a[:,1]),np.sin(a[:,1])),axis=1)

@dataclass
class Network:
    """Encoder offsets used ONLY for generation. Decoder depends on fitted center/weights only."""
    offsets: np.ndarray
    center: np.ndarray
    weights: np.ndarray
    tau=TAU
    def sample(self, phases, exposure_s, rng):
        """Independent Poisson counts for pooled repeats. phases (...,2) -> (...,96).
        Exposure is total seconds spent at a fixed phase; e.g. 4*0.2 s. Poisson
        additivity makes these exactly equivalent in law to summing independent repeats.
        """
        if not np.isscalar(exposure_s) or not np.isfinite(exposure_s) or exposure_s<=0:
            raise ValueError("exposure must be a positive scalar in seconds")
        return rng.poisson(_cell_rates(phases,self.offsets)*exposure_s)
    def decode(self, counts, exposure_s):
        """Counts (...,96) and total observation time -> marked phases (...,2) modulo one."""
        if not np.isscalar(exposure_s) or not np.isfinite(exposure_s) or exposure_s<=0:
            raise ValueError("exposure must be a positive scalar in seconds")
        u=(np.asarray(counts)/exposure_s - self.center)@self.weights
        a=np.stack((np.arctan2(u[...,1],u[...,0]),np.arctan2(u[...,3],u[...,2])),axis=-1)
        return np.mod(a/(2*np.pi),1.)

def create_network(seed):
    """96 offset cells from child stream [seed,11]; disjoint calibration stream [seed,12].

    Fit inverse trigonometric regression from the 1024 x 96 calibration rates to
    cos/sin of both known phases by least squares, with a fitted intercept (targets
    have mean zero on the grid). The generator is never called by the decoder.
    """
    offsets=np.random.default_rng(np.random.SeedSequence([seed,11])).random((96,2))
    rng=np.random.default_rng(np.random.SeedSequence([seed,12]))
    m=CALIBRATION_GRID
    p=np.stack(np.meshgrid(np.arange(m)/m,np.arange(m)/m,indexing='ij'),axis=-1).reshape(-1,2)
    dur=CALIBRATION_EXPOSURE_S
    x=rng.poisson(_cell_rates(p,offsets)*dur)/dur
    center=x.mean(axis=0)
    weights=np.linalg.lstsq(x-center,_targets(p),rcond=None)[0]
    return Network(offsets,center,weights)

def probe(seed, n=4096, exposure_s=0.8):
    """Independent random validation phases and independent Poisson observations.
    Returns marked per-coordinate RMSE in cycles, and complex physical-coordinate
    RMSE in units of the first lattice vector (not local Fisher-metric length).
    """
    net=create_network(seed)
    rng=np.random.default_rng(np.random.SeedSequence([seed,13]))
    true=rng.random((n,2))
    decoded=net.decode(net.sample(true,exposure_s,rng), exposure_s)
    err=(decoded-true+0.5)%1-0.5
    return dict(seed=int(seed),n=n,exposure_s=exposure_s,rmse1=float(np.sqrt(np.mean(err[:,0]**2))),
                rmse2=float(np.sqrt(np.mean(err[:,1]**2))),rmse_complex=float(np.sqrt(np.mean(abs(err[:,0]+TAU*err[:,1])**2))),
                max_abs_coordinate_error=float(np.max(abs(err))))

if __name__=='__main__':
    for s in [1,2,3]:
        print(probe(s))
```
