## Supplementary material for "The entorhinal elliptic frame: emergence and persistence of coherent neural representations across contexts as Mordell–Weil sections": cross_context.zip (cross-context cue benchmark): local_topology.py

```
"""Condition 3: a spike-only test of preserved local topology during free exploration.

Each network is held fixed across contexts and cue arms, while *new* 15 min
foraging paths and Poisson counts are generated at each sampled context in each
arm. The cue-phase manipulation acts in cue trials, not in free exploration;
this check thus evaluates measurement noise/observability, not an independent
prediction that the generative mechanism preserves topology.
"""
import argparse
import csv
import hashlib
import os
from pathlib import Path
import sys
for name in ('OPENBLAS_NUM_THREADS','OMP_NUM_THREADS','MKL_NUM_THREADS','NUMEXPR_NUM_THREADS'):
    os.environ[name]='1'
ROOT=Path(__file__).resolve().parent
sys.path.insert(0,str(ROOT/'pilot_core'))
import numpy as np
from grid_model import Config, _tuning, _foraging_positions
from run_pilot import cloud, bar_stats
from ph_engine.ph import diagrams
from audit_results import widest

# Four sampled cue-evaluation points (two outer x coordinates and both y signs).
# Numeric context labels do not enter this free-exploration generative law:
# trajectory/noise depend on fixed context ordinal, arm, and shared network ID.
CONTEXTS=((0.10,-0.50),(0.10,0.50),(0.90,-0.50),(0.90,0.50))
ARMS=('compatible','perturbed')

def ident(a):
    return hashlib.sha256(np.ascontiguousarray(a).tobytes()).hexdigest()

def run(job):
    seed,arm_i,context_i=job
    c=Config()
    cell_phase=np.random.default_rng(np.random.SeedSequence([seed,11])).random((c.n_cells,2))
    s=np.random.SeedSequence([seed,31907,arm_i,context_i])
    path_rng,spike_rng,shift_rng=(np.random.default_rng(k) for k in s.spawn(3))
    n=int(round(c.duration_s/c.dt_s)); pos=_foraging_positions(path_rng,c,n)
    ang=np.radians(c.orientation_deg)
    rot=np.array([[np.cos(ang),-np.sin(ang)],[np.sin(ang),np.cos(ang)]])
    lat=c.spacing_cm*rot@np.array([[1.,.5],[0.,np.sqrt(3)/2]])
    phase=(pos@np.linalg.inv(lat).T)%1
    counts=spike_rng.poisson(c.dt_s*_tuning(phase,cell_phase,c)).astype(np.uint16)
    offsets=shift_rng.integers(len(counts),size=counts.shape[1])
    sur=counts[(np.arange(len(counts))[:,None]-offsets)%len(counts),np.arange(counts.shape[1])]
    rs=[];dgs={}
    x,y=CONTEXTS[context_i]; arm=ARMS[arm_i]; path_digest=ident(pos)
    for kind,obs in [('intact',counts),('shift',sur)]:
        dg=[np.asarray(a,dtype=float).reshape(-1,2) for a in diagrams(cloud(obs,c.dt_s,128,6))]
        score=bar_stats(dg); width=widest(dg); key=f's{seed}_a{arm_i}_c{context_i}_{kind}'
        dgs.update({f'{key}_H{j}':a for j,a in enumerate(dg)})
        rs.append(dict(seed=seed,arm=arm,context_index=context_i,context_x=x,context_y=y,kind=kind,
                       exact_width=width,h1_second=score['h1_second'],h2_first=score['h2_first'],
                       diagram_prefix=key,cell_offsets_sha256=ident(cell_phase),trajectory_sha256=path_digest,
                       spike_counts_sha256=ident(obs)))
    return rs,dgs

def main():
    p=argparse.ArgumentParser(description=__doc__);p.add_argument('--out',type=Path,default=ROOT/'results')
    p.add_argument('--workers',type=int,default=2);a=p.parse_args();a.out.mkdir(parents=True,exist_ok=True)
    jobs=[(s,arm,c) for s in range(3101,3109) for arm in range(len(ARMS)) for c in range(len(CONTEXTS))]
    from concurrent.futures import ProcessPoolExecutor
    with ProcessPoolExecutor(max_workers=a.workers) as pool: ans=list(pool.map(run,jobs))
    rows=[r for rs,_ in ans for r in rs];all_dg={k:v for _,ds in ans for k,v in ds.items()}
    assert len(set(r['trajectory_sha256'] for r in rows))==len(jobs)
    assert len({r['cell_offsets_sha256'] for r in rows})==8
    assert len(set(r['spike_counts_sha256'] for r in rows))==len(rows)
    with (a.out/'local_topology.csv').open('w',newline='') as f:
        w=csv.DictWriter(f,fieldnames=list(rows[0]));w.writeheader();w.writerows(rows)
    np.savez_compressed(a.out/'local_diagrams.npz',**all_dg)
    for arm in ARMS:
        for kind in ['intact','shift']:
            v=np.asarray([r['exact_width'] for r in rows if r['arm']==arm and r['kind']==kind])
            print(arm,kind,sum(v>0),'/',len(v),'positive widths (min/median/max)',np.round(np.quantile(v,[0,.5,1]),6))
if __name__=='__main__':main()
```
