## Supplementary material for "The entorhinal elliptic frame: emergence and persistence of coherent neural representations across contexts as Mordell–Weil sections": cross_context.zip (cross-context cue benchmark): make_figure.py

```
"""Render the fixed-marking cross-context cue benchmark from its saved result tables."""
from pathlib import Path
import argparse
import csv
import numpy as np
import matplotlib
matplotlib.use('Agg')
import matplotlib.pyplot as plt
from matplotlib.patches import Circle
from matplotlib.ticker import MaxNLocator, PercentFormatter
from matplotlib.lines import Line2D

INK='#193343'; MUTED='#506773'; GRID='#dce5e8'; TEAL='#007f78'; PLUM='#91536f'; SHIFT='#7e8e98'
TAU_IM=np.sqrt(3.)/2

def read(path):
    with path.open(newline='',encoding='utf-8') as f: return list(csv.DictReader(f))

def style():
    plt.rcParams.update({'font.family':'DejaVu Sans','font.size':9.1,'axes.labelsize':9.35,'axes.labelcolor':INK,'text.color':INK,'xtick.color':MUTED,'ytick.color':MUTED,'axes.edgecolor':'#a2b4bb','axes.linewidth':.7,'xtick.major.size':3.3,'ytick.major.size':3.3,'pdf.fonttype':42,'ps.fonttype':42,'figure.facecolor':'white','axes.facecolor':'white','legend.frameon':False})
def panel(ax,letter,title):
    ax.text(-.01,1.13,letter,transform=ax.transAxes,fontsize=12,weight='bold',ha='left',va='bottom',color=INK)
    ax.text(.068,1.13,title,transform=ax.transAxes,fontsize=12,weight='bold',ha='left',va='bottom',color=INK)
def axes(ax):
    ax.spines[['right','top']].set_visible(False);ax.set_axisbelow(True)
    ax.grid(axis='y',color=GRID,lw=.7)
def schematic(ax):
    # A quarter-turn counterclockwise in the context plane: 1 -> i; conjugation
    # reverses its orientation. Points represent unit displacements, no fitted data.
    ax.set_xlim(-1.15,3.9);ax.set_ylim(-1.17,1.22);ax.set_aspect('equal',adjustable='datalim')
    ax.axis('off');panel(ax,'A','Two matched cue displacements')
    radius=.73
    for xc,sign,col,name in [(0,1,TEAL,r'$z-z_0=\varepsilon t$'),(2.55,-1,PLUM,r'$z-z_0=\varepsilon\bar{t}$')]:
        ax.add_patch(Circle((xc,0),radius,facecolor='none',edgecolor=GRID,lw=1.2))
        ax.plot([xc-radius*1.3,xc+radius*1.3],[0,0],color=GRID,lw=.7)
        ax.plot([xc,xc],[-radius*1.3,radius*1.3],color=GRID,lw=.7)
        th=np.linspace(0,sign*np.pi/2,51)
        xx=xc+radius*np.cos(th);yy=radius*np.sin(th)
        ax.plot(xx,yy,lw=2.3,color=col)
        j=29
        ax.annotate('',xy=(xx[j+3],yy[j+3]),xytext=(xx[j-2],yy[j-2]),arrowprops=dict(arrowstyle='-|>',mutation_scale=13,color=col,lw=.6))
        ax.plot(xc,0,'.',color=MUTED,ms=3)
        ax.scatter([xc+radius],[0],s=25,facecolor='white',edgecolor=col,lw=1.3,zorder=3)
        ax.scatter([xc],[sign*radius],s=24,color=col,zorder=3)
        ax.text(xc,1.16,name,fontsize=11.5,color=col,ha='center',va='bottom')
    ax.text(.5,-.04,'Context quarter-turn: open = start, filled = end',transform=ax.transAxes,ha='center',fontsize=8.6,color=MUTED)

def localplot(ax,rows):
    # Every point is an independently sampled context trace conditional on its
    # network. Regular jitter separates curves; vertical coordinates are unchanged.
    arms=('compatible','perturbed')
    vals=[]
    for idx,(kind,arm) in enumerate((k,a) for k in ('intact','shift') for a in arms):
        sub=sorted((int(r['seed']),int(r['context_index']),float(r['exact_width'])) for r in rows if r['kind']==kind and r['arm']==arm)
        if not sub:raise ValueError('Missing topology condition')
        data=np.array([v[2] for v in sub]);vals.extend(data)
        x=(0,1,2.45,3.45)[idx]
        offset=np.linspace(-.19,.19,len(data))
        col=(TEAL if arm=='compatible' else PLUM)
        ax.scatter(x+offset,data,marker='o',s=14,color=col,alpha=.48,edgecolors='none',zorder=3)
        q=np.median(data)
        ax.plot([x-.25,x+.25],[q,q],color=col,lw=2.2,solid_capstyle='round',zorder=4)
    axes(ax);panel(ax,'D','Local toroidal topology')
    ax.set_xlim(-.5,3.95);ax.set_ylim(-.025,max(vals)*1.10)
    ax.set_xticks([.5,2.95],['Free exploration','Time-shifted cells'])
    ax.set_ylabel('Width of exact (1, 2, 1) interval')
    ax.yaxis.set_major_locator(MaxNLocator(5,min_n_ticks=3))
    ax.text(.5,-.22,'Four contexts per arm in each of eight populations',transform=ax.transAxes,ha='center',fontsize=8.6,color=MUTED)

def cueplots(b,c,rows):
    by={}
    for arm in ('compatible','perturbed'):
        part=sorted((r for r in rows if r['arm']==arm and np.isclose(float(r['exposure_s']),.8)),key=lambda r:float(r['epsilon']))
        if not part: raise ValueError('Missing 0.8 s condition: '+arm)
        by[arm]={k:np.array([float(r[k]) for r in part]) for k in ('epsilon','score_q10','score_median','score_q90','detected_fraction','pointwise_detection','rate_min','rate_max')}
    x=by['compatible']['epsilon']
    if not np.array_equal(x,by['perturbed']['epsilon']):raise ValueError('Unmatched epsilon grid')
    if len(x)!=len(np.unique(x)):raise ValueError('Multiple rows per evaluation cell')
    xmax=x[-1]; pad=.035*xmax
    for ax in [b,c]:
        axes(ax);ax.set_xlim(-pad,xmax+pad)
        ax.set_xlabel(r'Relative cue-phase slope $\varepsilon$')
        ax.xaxis.set_major_locator(MaxNLocator(6, min_n_ticks=4))
    for arm,color,marker in [('compatible',TEAL,'o'),('perturbed',PLUM,'D')]:
        d=by[arm];y=d['score_median'];power=d['detected_fraction']
        b.fill_between(x,d['score_q10'],d['score_q90'],color=color,alpha=.12,linewidth=0)
        b.plot(x,y,color=color,lw=1.8,marker=marker,ms=4.4,mec='white',mew=.55,zorder=4)
        # Same colors denote the cue rules; line styles distinguish the two scores.
        c.plot(x,power,color=color,lw=1.75,marker=marker,ms=4.3,mec='white',mew=.45,zorder=3)
        c.plot(x,d['pointwise_detection'],color=color,lw=1.5,ls=(0,(3,2)),marker='o',ms=3.7,mfc='white',mec=color,mew=.85,zorder=4)
    b.plot(x,x/np.sqrt(TAU_IM),color=INK,ls=(0,(3,3)),lw=1,zorder=3,label='Noiseless perturbed score')
    b.legend(loc='upper left',fontsize=7.8,handlelength=2.2,borderaxespad=.2)
    b.set_ylim(bottom=0);b.yaxis.set_major_locator(MaxNLocator(5,min_n_ticks=3))
    b.set_ylabel('Unit-area score per context unit')
    panel(b,'B','Held-out coherent residual')
    c.set_ylim(-.025,1.05);c.set_yticks([0,.25,.50,.75,1.0]);c.yaxis.set_major_formatter(PercentFormatter(1,decimals=0))
    c.set_ylabel('Held-out datasets flagged')
    c.axhline(.8,color=MUTED,ls=(0,(2,3)),lw=.8)
    ch=[Line2D([],[],color=INK,lw=1.6,marker='o',ms=3,label='Coherent'),
        Line2D([],[],color=INK,lw=1.4,ls=(0,(3,2)),marker='o',mfc='white',ms=3,label='Pointwise')]
    c.legend(handles=ch,loc='center right',fontsize=8.2,handlelength=2.2,
             labelspacing=.48,handletextpad=.65,borderaxespad=.45,
             bbox_to_anchor=(.97,.49),frameon=True,framealpha=.90,
             facecolor='white',edgecolor='none')
    panel(c,'C','Detection with two scores')

def main(results,out):
    out.mkdir(parents=True,exist_ok=True)
    curves=read(results/'curves.csv');loc=read(results/'local_topology.csv')
    style()
    fig=plt.figure(figsize=(9,7.15))
    gs=fig.add_gridspec(2,2,left=.102,right=.966,bottom=.155,top=.778,hspace=.78,wspace=.40,
                         width_ratios=[1,1],height_ratios=[1,1])
    a,b,c,d=[fig.add_subplot(gs[row,col]) for row,col in [(0,0),(0,1),(1,0),(1,1)]]
    schematic(a);cueplots(b,c,curves);localplot(d,loc)
    fig.text(.08,.968,'Local tori and cross-context cue compatibility',fontsize=18.2,weight='bold',va='top')
    fig.text(.08,.914,'Fixed marked torus   /   96 cells per population   /   four 200 ms repeats per cue',fontsize=10,color=MUTED,va='top')
    hs=[Line2D([],[],color=TEAL,lw=2,marker='o',ms=4,label='Compatible rule'),Line2D([],[],color=PLUM,lw=2,marker='D',ms=4,label='Perturbed rule')]
    fig.legend(handles=hs,ncol=2,loc='upper left',bbox_to_anchor=(.07,.888),fontsize=9.2,handletextpad=.55,columnspacing=1.8)
    fig.add_artist(Line2D([.08,.97],[.835,.835],transform=fig.transFigure,color=GRID,lw=.8))
    fig.add_artist(Line2D([.08,.97],[.084,.084],transform=fig.transFigure,color=GRID,lw=.8))
    fig.text(.08,.058,'B  Median and 10th–90th percentiles of the coherent residual.   C  Both scores are calibrated separately; the horizontal dotted line marks 80% detection.',fontsize=7.25,color=MUTED)
    fig.text(.08,.032,'D  Points are context recordings; bars mark medians. Topological widths are in units of each spike-derived cloud’s median landmark distance.',fontsize=7.25,color=MUTED)
    for suffix in ['pdf','png']:
        fig.savefig(out/f'cross_context_pilot.{suffix}',dpi=220 if suffix=='png' else None,facecolor='white')
    plt.close(fig)

if __name__=='__main__':
    p=argparse.ArgumentParser(description=__doc__);p.add_argument('--results',type=Path,default=Path(__file__).resolve().parent/'results');p.add_argument('--out',type=Path,default=None)
    args=p.parse_args();main(args.results,args.out or args.results)
```
