## Supplementary material for "The entorhinal elliptic frame: emergence and persistence of coherent neural representations across contexts as Mordell–Weil sections": cross_context.zip (cross-context cue benchmark): grid_model.py

```
"""A single grid-cell module during synthetic foraging in a square arena.

This is an encoding model: the triangular lattice is prescribed, not learned.
The counts, not the trajectory, phases or expected rates, are the neural data.
All lengths are in cm and times in s. Only NumPy is needed to simulate.
"""

from dataclasses import asdict, dataclass

import numpy as np


@dataclass(frozen=True)
class Config:
    duration_s: float = 900.0
    dt_s: float = 0.10
    n_cells: int = 96
    arena_cm: float = 150.0
    spacing_cm: float = 45.0
    orientation_deg: float = 15.0
    mean_speed_cm_s: float = 14.0
    speed_log_sd: float = 0.3
    speed_corr_s: float = 1.5
    turn_sd_rad_s: float = 1.7
    turn_corr_s: float = 0.50
    baseline_hz: float = 0.6
    peak_hz: float = 60.0


def _stationary_ar1(rng, size, mean, sd, dt, corr):
    decay = np.exp(-dt / corr)
    innovation = sd * np.sqrt(-np.expm1(-2.0 * dt / corr))
    z = rng.standard_normal(size)
    values = np.empty(size)
    values[0] = mean + sd * z[0]
    for k in range(1, size):
        values[k] = mean + decay * (values[k - 1] - mean) + innovation * z[k]
    return values


def _foraging_positions(rng, cfg, n):
    # In the unfolded plane choose correlated speed and angular velocity;
    # fold both coordinates independently to create specular wall reflections.
    speed = np.exp(_stationary_ar1(
        rng, n, np.log(cfg.mean_speed_cm_s) - 0.5 * cfg.speed_log_sd**2,
        cfg.speed_log_sd, cfg.dt_s, cfg.speed_corr_s))
    turn = _stationary_ar1(
        rng, n, 0.0, cfg.turn_sd_rad_s, cfg.dt_s, cfg.turn_corr_s)
    theta = rng.uniform(0, 2 * np.pi) + cfg.dt_s * np.cumsum(turn)
    increments = cfg.dt_s * speed[:, None] * np.column_stack((np.cos(theta), np.sin(theta)))
    unfolded = rng.uniform(0, 2 * cfg.arena_cm, 2) + np.cumsum(increments, axis=0)
    return cfg.arena_cm - np.abs(unfolded % (2 * cfg.arena_cm) - cfg.arena_cm)


def _tuning(phase, cell_phase, cfg):
    # The reciprocal directions are u, v and u+v. Their physical
    # wave vectors have the same length for the chosen triangular basis.
    u = 2 * np.pi * (phase[:, 0, None] - cell_phase[None, :, 0])
    v = 2 * np.pi * (phase[:, 1, None] - cell_phase[None, :, 1])
    three_waves = np.cos(u) + np.cos(v) + np.cos(u + v)
    bump = ((three_waves + 1.5) / 4.5)**2
    return cfg.baseline_hz + (cfg.peak_hz - cfg.baseline_hz) * bump


def simulate(seed, config=None):
    """Return a new trajectory, randomized cell phases, and Poisson spike counts.

    SeedSequence spawns separate streams for trajectory, offsets and spike
    sampling. Subsequent analysis should use only counts (and dt for binning).
    Rows index samples and columns index cells in counts.
    """
    cfg = Config() if config is None else config
    streams = np.random.SeedSequence(seed).spawn(3)
    path_rng, cell_rng, spike_rng = (np.random.default_rng(s) for s in streams)
    n = int(np.round(cfg.duration_s / cfg.dt_s))
    position = _foraging_positions(path_rng, cfg, n)
    angle = np.deg2rad(cfg.orientation_deg)
    rot = np.array([[np.cos(angle), -np.sin(angle)], [np.sin(angle), np.cos(angle)]])
    lattice = cfg.spacing_cm * rot @ np.array([[1.0, 0.5], [0.0, np.sqrt(3.0) / 2]])
    phase = np.mod(position @ np.linalg.inv(lattice).T, 1.0)
    cell_phase = cell_rng.random((cfg.n_cells, 2))
    rates = _tuning(phase, cell_phase, cfg)
    counts = spike_rng.poisson(cfg.dt_s * rates).astype(np.uint16)
    return {
        "time_s": (np.arange(n) + 0.5) * cfg.dt_s, "counts": counts,
        "position_cm": position, "phase": phase, "cell_phase": cell_phase,
        "lattice_cm": lattice, "dt_s": cfg.dt_s, "arena_cm": cfg.arena_cm,
        "spacing_cm": cfg.spacing_cm, "config": asdict(cfg),
    }


def firing_map(recording, cell, bins=36, smooth_bins=1.0):
    """Occupancy-normalized rate in Hz. Array indices are [y,x] for imshow.

    Gaussian smoothing is applied separately to spike and occupancy sums.
    Unvisited bins are left blank; the optional smoothing requires SciPy.
    """
    xy = recording["position_cm"]
    edges = np.linspace(0.0, recording["arena_cm"], bins + 1)
    occ = np.histogram2d(xy[:, 1], xy[:, 0], bins=(edges, edges))[0]
    spikes = np.histogram2d(xy[:, 1], xy[:, 0], bins=(edges, edges),
                            weights=recording["counts"][:, cell])[0]
    visited = occ > 0
    if smooth_bins > 0:
        from scipy.ndimage import gaussian_filter
        occ = gaussian_filter(occ, smooth_bins, mode="constant")
        spikes = gaussian_filter(spikes, smooth_bins, mode="constant")
    result = np.full(occ.shape, np.nan)
    np.divide(spikes, recording["dt_s"] * occ, out=result, where=visited)
    return result
```
