## Supplementary material for "The entorhinal elliptic frame: emergence and persistence of coherent neural representations across contexts as Mordell–Weil sections": cross_context.zip (cross-context cue benchmark): vr.cpp

```
// MIT License, 2026. Exact Vietoris--Rips persistence over F2.
// Descending relative cohomology column reduction, clearing, and a cone cutoff.
#include <algorithm>
#include <array>
#include <cmath>
#include <cstdint>
#include <iostream>
#include <limits>
#include <numeric>
#include <queue>
#include <stdexcept>
#include <unordered_map>
#include <vector>
using namespace std;
using U=uint64_t; using V=array<int,4>; const U mask=(U(1)<<40)-1;
struct Engine {
 int n; vector<double> distances; vector<int> rank; vector<double> val; vector<array<U,5>> bin;
 vector<V> vertices; vector<U> keys; unordered_map<U,vector<int>> paired;
 Engine(int N, vector<double> d):n(N), distances(move(d)),rank(n*n,-1),bin(n+1){
  for(int i=0;i<=n;i++){bin[i][0]=1;for(int k=1;k<=4;k++)bin[i][k]=i?bin[i-1][k]+bin[i-1][k-1]:0;}
 }
 void run(double cap){
  double cone=numeric_limits<double>::infinity();
  for(int i=0;i<n;i++)cone=min(cone,*max_element(distances.begin()+i*n,distances.begin()+(i+1)*n));
  cap=min(cap,cone);
  vector<pair<double,pair<int,int>>> edges;
  for(int i=0;i<n;i++)for(int j=i+1;j<n;j++)if(distances[i*n+j]<=cap)edges.push_back({distances[i*n+j],{i,j}});
  sort(edges.begin(),edges.end());
  vector<int> uf(n);iota(uf.begin(),uf.end(),0);
  auto find=[&](int u){while(u!=uf[u]){uf[u]=uf[uf[u]];u=uf[u];}return u;};
  vector<V> positives;
  for(int s=0;s<(int)edges.size();s++){
   auto [i,j]=edges[s].second;double v=edges[s].first;val.push_back(v);rank[i*n+j]=rank[j*n+i]=s;
   int a=find(i),b=find(j);
   if(a!=b){uf[a]=b;if(v>0)cout<<0<<" 0 "<<v<<"\n";}else positives.push_back({i,j,-1,-1});
  }
  for(int i=0;i<n;i++)if(uf[i]==i) cout<<0<<" 0 inf\n";
  for(int m=2;m<=3;m++){
   vertices=move(positives);keys.clear();
   for(const auto& v:vertices)keys.push_back(key(v,m));
   vector<int> ord(vertices.size());iota(ord.begin(),ord.end(),0);
   sort(ord.begin(),ord.end(),[&](int a,int b){return keys[a]>keys[b];});
   paired.clear();
   for(int col:ord){
    U birth=keys[col]; const V& v=vertices[col];
    // Cofaces increase in combinatorial index with inserted vertex.
    bool apparent=false;
    visit(v,m,birth>>40,[&](U k){
     if((k>>40)!=(birth>>40))return true;
     if(!paired.count(k)){paired.emplace(k,vector<int>{col});apparent=true;}return false;
    });if(apparent) continue;
    vector<int> reps{col};
    priority_queue<U,vector<U>,greater<U>> heap;
    auto push_col=[&](int c){visit(vertices[c],m,keys[c]>>40,[&](U k){heap.push(k);return true;});};
    push_col(col);
    while(true){
     U pivot=0;bool has=false;
     while(!heap.empty()){U r=heap.top();int odd=0;do {odd^=1;heap.pop();} while(!heap.empty()&&heap.top()==r);if(odd){pivot=r;has=true;break;}}
     if(!has){cout<<m-1<<" "<<val[birth>>40]<<" inf\n";break;}
     auto it=paired.find(pivot);
     if(it==paired.end()){
      if(val[pivot>>40]>val[birth>>40])cout<<m-1<<" "<<val[birth>>40]<<" "<<val[pivot>>40]<<"\n";
      sort(reps.begin(),reps.end());vector<int> slim;
      for(size_t k=0;k<reps.size();){size_t l=k+1;while(l<reps.size()&&reps[k]==reps[l])l++;if((l-k)%2)slim.push_back(reps[k]);k=l;}
      paired.emplace(pivot,move(slim));break;
     }
     heap.push(pivot);
     for(int c:it->second){push_col(c);reps.push_back(c);}
    }
   }
   if(m==2){positives.clear();for(int i=0;i<n;i++)for(int j=i+1;j<n;j++)if(rank[i*n+j]>=0)for(int k=j+1;k<n;k++)if(rank[i*n+k]>=0&&rank[j*n+k]>=0){
    V v{i,j,k,-1};if(!paired.count(key(v,3)))positives.push_back(v);
   }}
  }
 }
 U key(const V& v,int m){U id=0;int s=-1;for(int j=0;j<m;j++){id+=bin[v[j]][j+1];for(int k=0;k<j;k++)s=max(s,rank[v[k]*n+v[j]]);}return (U(s)<<40)|id;}
 template<class F> void visit(const V& v,int m,int born,F f){
  // Insert u into v without constructing a simplex object.
  array<U,5> add{}; U id=0; for(int j=0;j<m;j++)id+=bin[v[j]][j+2];
  for(int j=0;j<m;j++){add[j]=id;id+=bin[v[j]][j+1]-bin[v[j]][j+2];}add[m]=id;
  int j=0;
  for(int u=0;u<n;u++){
   if(j<m&&u==v[j]){j++;continue;}
   int s=born;bool valid=true;
   for(int a=0;a<m;a++){int r=rank[v[a]*n+u];if(r<0){valid=false;break;}s=max(s,r);}
   if(valid&&!f((U(s)<<40)|(add[j]+bin[u][j+1])))break;
  }
 }
};
int main(){
 ios::sync_with_stdio(false);cin.tie(nullptr);cout.precision(17);
 int n;double cap;if(!(cin>>n>>cap)||n<1||n>600)return 2;
 vector<double>d(n*n);for(auto&v:d)if(!(cin>>v))return 2;
 Engine(n,move(d)).run(cap);
}
```
