## Supplementary material for "The entorhinal elliptic frame: emergence and persistence of coherent neural representations across contexts as Mordell–Weil sections": cross_context.zip (cross-context cue benchmark): run_pilot.py

```
"""Spike-only torus assay. Run from this directory. CLI below."""
import os
for key in ("OPENBLAS_NUM_THREADS","OMP_NUM_THREADS","MKL_NUM_THREADS","NUMEXPR_NUM_THREADS"):
    os.environ[key]="1"
import argparse, json, csv
from pathlib import Path
import numpy as np
from scipy.ndimage import gaussian_filter1d
from scipy.spatial.distance import pdist, squareform
from scipy.spatial import cKDTree
from grid_model import simulate
from ph_engine.ph import diagrams

def cloud(counts, dt, landmarks=128, pcs=6):
    # 0.2 s temporal SD; spikes only. No position, generated rates or phases.
    rates = gaussian_filter1d(counts.astype(float), 0.20/dt, axis=0, mode="wrap")/dt
    rates = np.sqrt(rates)
    rates -= rates.mean(axis=0)
    w,v=np.linalg.eigh((rates.T@rates)/(len(rates)-1))
    scores=(rates@v[:,-pcs:])[::2]
    # Local averaging suppresses outliers prior to max-min landmarking.
    _,ix=cKDTree(scores).query(scores,k=24)
    pts=scores[ix].mean(axis=1)
    # First landmark nearest to centroid; deterministic for intact and shifted alike.
    cur=np.argmin(np.sum((pts-pts.mean(axis=0))**2,axis=1))
    dist=np.full(len(pts),np.inf)
    keep=[]
    for j in range(landmarks):
        keep.append(cur)
        dist=np.minimum(dist, np.sum((pts-pts[cur])**2,axis=1))
        cur=int(np.argmax(dist))
    edges=pdist(pts[keep]); med=float(np.median(edges[edges>0]))
    return squareform(edges/med)

def bar_stats(dg):
    ds=[]
    for i in (1,2):
        d=dg[i]
        if len(d) and not np.isfinite(d).all(): raise RuntimeError("Unresolved positive-dimensional bar")
        ds.append(d[np.argsort(-(d[:,1]-d[:,0]))] if len(d) else np.empty((0,2)))
    l1,l2=[list(d[:,1]-d[:,0])+[0.]*3 for d in ds]
    h0=dg[0][:,1]
    connect=np.max(h0[np.isfinite(h0)],initial=0.)
    target=np.vstack([ds[0][:2],ds[1][:1]])
    overlap=max(0., np.min(target[:,1])-max(connect,np.max(target[:,0]))) if len(ds[0])>=2 and len(ds[1])>=1 else 0.
    exact=0.; exact_start=np.nan; exact_end=np.nan
    if overlap>0:
        lo=max(connect,float(np.max(target[:,0]))); hi=float(np.min(target[:,1]))
        bounds=np.unique(np.clip(np.r_[lo,hi,ds[0].ravel(),ds[1].ravel()],lo,hi))
        start=None
        for a,b in zip(bounds,bounds[1:]):
            x=(a+b)/2
            good=all(np.sum((d[:,0]<=x)&(x<d[:,1]))==want for d,want in zip(ds,(2,1)))
            if good and start is None: start=a
            if good and b-start>exact: exact,exact_start,exact_end=b-start,start,b
            if not good: start=None
    return dict(exact_width=exact,exact_start=exact_start,exact_end=exact_end,h1_first=l1[0],h1_second=l1[1],h1_third=l1[2],h2_first=l2[0],h2_second=l2[1],overlap=overlap,connected_at=connect)

def shifted(counts, seed, rep):
    rng=np.random.default_rng(np.random.SeedSequence([seed, 235681, rep]))
    # Uniform group shifts; independent for each cell, permit all offsets.
    off=rng.integers(len(counts),size=counts.shape[1])
    return counts[(np.arange(len(counts))[:,None]-off)%len(counts),np.arange(counts.shape[1])]

def run(seed, reps, out, example_seed, landmarks, pcs):
    out=Path(out);out.mkdir(exist_ok=True,parents=True)
    sim=simulate(seed);counts=sim['counts']
    rows=[]; ex={}
    for j in range(reps+1):
        x=counts if j==0 else shifted(counts,seed,j)
        d=cloud(x,sim["dt_s"],landmarks,pcs)
        dg=[np.asarray(a,dtype=float).reshape(-1,2) for a in diagrams(d)]
        metrics=bar_stats(dg)
        rows.append(dict(seed=seed,kind='intact' if j==0 else 'shift',surrogate=j,**metrics))
        if seed==example_seed and j<=1:
            ex.update({('' if j==0 else 'null_')+'H'+str(i):a for i,a in enumerate(dg)})
        np.savez_compressed(out/f'diagrams_{seed}_{j}.npz',**{f'H{i}':a for i,a in enumerate(dg)})
        print(seed,j,{k:round(float(metrics[k]),3) for k in ('h1_second','h2_first','overlap')},flush=True)
    if ex:
        ex.update({k:sim[k] for k in ('time_s','position_cm','counts','arena_cm','dt_s')})
        np.savez_compressed(out/'example.npz',**ex)
    with (out/f'scores_{seed}.csv').open('w',newline='') as f:
        wr=csv.DictWriter(f,fieldnames=rows[0]);wr.writeheader();wr.writerows(rows)
    return rows

def task(args):
    return run(*args)
if __name__=='__main__':
    ap=argparse.ArgumentParser(description=__doc__)
    ap.add_argument('--seeds',type=int,nargs='+',default=list(range(1701,1711)))
    ap.add_argument('--shifts',type=int,default=19)
    ap.add_argument('--landmarks',type=int,default=128)
    ap.add_argument('--pcs',type=int,default=6)
    ap.add_argument('--workers',type=int,default=4)
    ap.add_argument('--out',default='results')
    a=ap.parse_args()
    jobs=[(s,a.shifts,a.out,a.seeds[0],a.landmarks,a.pcs) for s in a.seeds]
    if a.workers>1 and len(jobs)>1:
        from concurrent.futures import ProcessPoolExecutor
        with ProcessPoolExecutor(max_workers=a.workers) as pool: blocks=list(pool.map(task,jobs))
    else: blocks=[task(j) for j in jobs]
    rows=sum(blocks,[])
    with (Path(a.out)/'summary.csv').open('w',newline='') as f:
        wr=csv.DictWriter(f,fieldnames=rows[0]);wr.writeheader();wr.writerows(rows)
```
