## Supplementary material for "The entorhinal elliptic frame: emergence and persistence of coherent neural representations across contexts as Mordell–Weil sections": cross_context.zip (cross-context cue benchmark): run_cues.py

```
"""Generate and evaluate the matched-holomorphic / antiholomorphic cue experiment."""
import os
for key in ("OPENBLAS_NUM_THREADS","OMP_NUM_THREADS","MKL_NUM_THREADS","NUMEXPR_NUM_THREADS"): os.environ[key]="1"
from pathlib import Path
import argparse,csv,gzip,hashlib,json
from concurrent.futures import ProcessPoolExecutor
import numpy as np
from encoding import TAU,create_network,probe
ROOT=Path(__file__).resolve().parent
EPS=np.array([0,.01,.02,.03,.04,.05,.06,.08,.10,.14,.20,.24])
SEEDS=range(3101,3109); EXPOSURES=(.8,.2); H=.18
M=399; NTEST=160; ALPHA=.05
ARMS=('compatible','perturbed')
def offsets(x):return np.stack((x.real-TAU.real*x.imag/TAU.imag,x.imag/TAU.imag),axis=-1)
def zc(p):return p[...,0]+TAU*p[...,1]
def centers(split):
    xs=(-.72,-.28) if split=='calibrate' else (.28,.72)
    return np.array([x+1j*y for x in xs for y in (-.5,.5)])
def contexts(split):return centers(split)[:,None]+np.array([H,-H,1j*H,-1j*H])
def min_image(z):
    # Nearest lattice image on the marked triangular lattice; examine the 3x3
    # neighbourhood about rounded lattice coordinates to account for obliqueness.
    ij=offsets(z);res=zc(ij-np.floor(ij+.5))
    cand=np.stack([res-(i+j*TAU) for i in (-1,0,1) for j in (-1,0,1)],axis=-1)
    return np.take_along_axis(cand,np.argmin(abs(cand),axis=-1)[...,None],axis=-1)[...,0]
def measure(P,Q):
    rel=zc(P)-zc(Q)
    dx=min_image(rel[...,0]-rel[...,1])/(2*H)
    dy=min_image(rel[...,2]-rel[...,3])/(2*H)
    B=(dx+1j*dy)/2; A=(dx-1j*dy)/2
    return B,A
def experiment(net,seed,di,arm,eps,split,tag,save=False,common=0.):
    rng=np.random.default_rng(np.random.SeedSequence([seed,551,di,tag]))
    m=len(eps); t=contexts(split)[None,:,:]; eps=eps[:,None,None]
    # Uniform marked baselines: same distribution in both arms. Q is constant
    # in the main study. A diagnostic adds identical context-dependent drift to P,Q.
    anchor_tag = (10+2*((tag-10)//2)) if 10<=tag<900 else (10+2*int(np.flatnonzero(EPS==.08)[0]) if tag==900 else tag)
    anchors=np.random.default_rng(np.random.SeedSequence([seed,552,di,anchor_tag]))
    q0=zc(anchors.uniform(size=(m,2)))[:,None,None]; z0=zc(anchors.uniform(size=(m,2)))[:,None,None]
    q=q0+common*t.conjugate(); q=np.broadcast_to(q,(m,4,4))
    p=q+z0+eps*(t if arm=='compatible' else t.conjugate())
    d=EXPOSURES[di]; pc=net.sample(offsets(p),d,rng); qc=net.sample(offsets(q),d,rng)
    ph=net.decode(pc,d); qh=net.decode(qc,d)
    B,A=measure(ph,qh)
    r=np.abs(B.mean(axis=1))/np.sqrt(TAU.imag)
    pw=np.mean(np.abs(B),axis=1)/np.sqrt(TAU.imag)
    # These truth-based errors are diagnostic only; never inputs to score or cutoffs.
    rmse=np.sqrt((np.abs(min_image(zc(ph)-p))**2+np.abs(min_image(zc(qh)-q))**2).mean(axis=(1,2))/2)
    sample={} if not save else dict(counts_P=pc[0].astype(np.uint16),counts_Q=qc[0].astype(np.uint16),true_P=np.mod(offsets(p[0]),1),true_Q=np.mod(offsets(q[0]),1),decoded_P=ph[0],decoded_Q=qh[0],B=B[0],A=A[0],contexts=contexts(split),exposure_s=d)
    return r,pw,B,rmse,sample

def writecsv(path,rows):
    path.parent.mkdir(parents=True,exist_ok=True); op=gzip.open if str(path).endswith('.gz') else open
    with op(path,'wt',newline='') as f:
        w=csv.DictWriter(f,fieldnames=list(rows[0]));w.writeheader();w.writerows(rows)
def job(args):
    seed,out=args; out=Path(out);net=create_network(seed);obs=[];cal=[];probes=[]
    for di,d in enumerate(EXPOSURES):
        probes.append(probe(seed,exposure_s=d))
        eps=np.random.default_rng(np.random.SeedSequence([seed,887,di])).choice(EPS,size=M)
        r,pw,B,e,_=experiment(net,seed,di,'compatible',eps,'calibrate',0)
        order=int(np.ceil((M+1)*(1-ALPHA)))-1
        cutoff=float(np.sort(r)[order]);cutpw=float(np.sort(pw)[order])
        for j in range(M):cal.append(dict(seed=seed,exposure_s=d,rep=j,epsilon=eps[j],score=r[j],pointwise=pw[j],cutoff=cutoff,pointwise_cutoff=cutpw))
        for ei,ep in enumerate(EPS):
            for ai,arm in enumerate(ARMS):
                save=(seed==3101 and di==0 and ep==.08)
                r,pw,B,e,example=experiment(net,seed,di,arm,np.full(NTEST,ep),'test',10+ei*2+ai,save)
                if save:np.savez_compressed(out/f'example_{arm}.npz',seed=seed,epsilon=ep,cutoff=cutoff,network_weights=net.weights,network_center=net.center,**example)
                for j in range(NTEST):
                    b=B[j].mean()
                    obs.append(dict(seed=seed,exposure_s=d,epsilon=ep,arm=arm,rep=j,score=r[j],cutoff=cutoff,flag=int(r[j]>cutoff),B_real=b.real,B_imag=b.imag,pointwise=pw[j],pointwise_cutoff=cutpw,pointwise_flag=int(pw[j]>cutpw),phase_rmse=e[j]))
        # A nonholomorphic drift shared by P and Q disappears from their difference.
        r,pw,B,e,_=experiment(net,seed,di,'compatible',np.full(NTEST,.08),'test',900,common=.16)
        for j in range(NTEST):
            b=B[j].mean()
            obs.append(dict(seed=seed,exposure_s=d,epsilon=.08,arm='common_drift',rep=j,score=r[j],cutoff=cutoff,flag=int(r[j]>cutoff),B_real=b.real,B_imag=b.imag,pointwise=pw[j],pointwise_cutoff=cutpw,pointwise_flag=int(pw[j]>cutpw),phase_rmse=e[j]))
    return obs,cal,probes
def aggregate(obs):
    curves=[]
    for d in EXPOSURES:
        for ep in EPS:
            for arm in (*ARMS,'common_drift'):
                rows=[r for r in obs if r['exposure_s']==d and r['epsilon']==ep and r['arm']==arm]
                if not rows:continue
                rate=np.array([np.mean([r['flag'] for r in rows if r['seed']==s]) for s in SEEDS])
                scores=np.array([r['score'] for r in rows]);q10,q50,q90=np.quantile(scores,[.1,.5,.9])
                curves.append(dict(exposure_s=d,epsilon=ep,arm=arm,n=len(rows),score_q10=q10,score_median=q50,score_q90=q90,detected_count=sum(r['flag'] for r in rows),detected_fraction=rate.mean(),rate_min=rate.min(),rate_max=rate.max(),pointwise_median=np.median([r['pointwise'] for r in rows]),pointwise_detection=np.mean([r['pointwise_flag'] for r in rows]),rmse_median=np.median([r['phase_rmse'] for r in rows])))
    return curves
if __name__=='__main__':
    ap=argparse.ArgumentParser();ap.add_argument('--out',type=Path,default=ROOT/'results');ap.add_argument('--workers',type=int,default=3);a=ap.parse_args();a.out.mkdir(exist_ok=True,parents=True)
    with ProcessPoolExecutor(max_workers=a.workers) as pool:result=list(pool.map(job,[(s,a.out) for s in SEEDS]))
    obs=sum([v[0] for v in result],[]);cal=sum([v[1] for v in result],[]);probes=sum([v[2] for v in result],[])
    writecsv(a.out/'heldout_trials.csv.gz',obs);writecsv(a.out/'calibration_scores.csv.gz',cal);writecsv(a.out/'decoder_probes.csv',probes)
    curves=aggregate(obs);writecsv(a.out/'curves.csv',curves)
    for d in EXPOSURES:
        lines=[r for r in curves if r['exposure_s']==d and r['arm']=='perturbed']
        print(d,[(r['epsilon'],round(r['detected_fraction'],3)) for r in lines])
```
