## Supplementary material for "The entorhinal elliptic frame: emergence and persistence of coherent neural representations across contexts as Mordell–Weil sections": cross_context.zip (cross-context cue benchmark): validate.py

```
"""Audit the closed-form phase geometry, independent held-out assay and recorded scores.

Run from any directory: python validate.py [--results results]
Optionally use --local-results if the two output sets are staged separately.
"""
from pathlib import Path
import argparse, csv, gzip, hashlib
from collections import defaultdict
from itertools import product
import numpy as np
from run_cues import contexts, centers, measure, offsets, min_image, TAU, EPS
from encoding import create_network
SEEDS=tuple(range(3101,3109))
def assert_near(a,b): np.testing.assert_allclose(a,b,rtol=2e-10,atol=2e-12)
def toz(p):return p[...,0]+TAU*p[...,1]
def brute_short(z): # independently enumerate cells in a broad neighborhood, without production min_image
    ij=np.rint(np.stack([z.real-TAU.real*z.imag/TAU.imag,z.imag/TAU.imag],-1))
    centered=z-toz(ij)
    candidates=centered[...,None]-np.array([i+TAU*j for i,j in product(range(-3,4),repeat=2)])
    return np.take_along_axis(candidates,np.argmin(abs(candidates),axis=-1)[...,None],axis=-1)[...,0]
def geometric_test():
    train,test=contexts('calibrate'),contexts('test')
    assert train.shape==test.shape==(4,4) and len(np.unique(test))==len(np.unique(train))==16
    assert np.all(train.real<0) and np.all(test.real>0)
    assert np.min(abs(train.ravel()[:,None]-test.ravel()[None,:]))>=.19
    assert_near(test-train,1)
    rng=np.random.default_rng(654)
    for x in (train,test):
        t=x[None,:,:]; eps=rng.uniform(0,.24,(75,1,1)); z0=toz(rng.random((75,1,1,2)))
        q=toz(rng.random((75,1,1,2)))+.4*np.conj(t)+.28*t
        for conj in (False,True):
            delta=eps*(np.conj(t) if conj else t)
            assert_near(abs(brute_short(delta)),abs(eps*t))
            p=q+z0+delta
            pp,qq=[offsets(v)%1+rng.integers(-7,8,size=offsets(v).shape) for v in (p,q)]
            B,A=measure(pp,qq)
            np.testing.assert_allclose(B,np.broadcast_to((eps if conj else 0), (75,4,1))[...,0],rtol=1e-10,atol=5e-13)
            np.testing.assert_allclose(A,np.broadcast_to((eps if not conj else 0), (75,4,1))[...,0],rtol=1e-10,atol=5e-13)
    # Finite-difference caveat: for an analytic cubic the 2-sided differences
    # have opposite h² truncation biases and the centered dbar returns h².
    # Scale by .03 to keep all tested complex increments within the injectivity disk.
    t=test[None,:,:]; B,_=measure(offsets(.03*t**3)%1, np.zeros(t.shape+(2,)))
    assert_near(B, np.full(B.shape,.03*.18**2))
    w=toz(rng.normal(0,20,size=(256,2)));assert_near(abs(min_image(w)),abs(brute_short(w)))
def rows(fn):
    op=gzip.open if fn.suffix=='.gz' else open
    with op(fn,'rt',newline='') as f:yield from csv.DictReader(f)
def table_test(out):
    groups=defaultdict(list);cuts={};wanted={}
    for r in rows(out/'calibration_scores.csv.gz'):
        groups[(int(r['seed']),float(r['exposure_s']))].append(r)
    assert len(groups)==16
    for k,v in groups.items():
        assert len(v)==399 and sorted(int(r['rep']) for r in v)==list(range(399))
        p=[sorted(float(r[col]) for r in v)[379] for col in ('score','pointwise')]
        for rec in v:assert_near([float(rec['cutoff']),float(rec['pointwise_cutoff'])],p)
        cuts[k]=p
    trials=defaultdict(list)
    for r in rows(out/'heldout_trials.csv.gz'):
        s=int(r['seed']);e=float(r['exposure_s']);ep=float(r['epsilon']);arm=r['arm'];rep=int(r['rep'])
        score,point,br,bi=map(float,[r['score'],r['pointwise'],r['B_real'],r['B_imag']]); cutoff,pt=cuts[(s,e)]
        assert abs(score-np.hypot(br,bi)/np.sqrt(TAU.imag))<1e-12 and score<=point+1e-12
        flag=int(r['flag']);pflag=int(r['pointwise_flag'])
        assert flag==int(score>cutoff) and pflag==int(point>pt)
        assert abs(float(r['cutoff'])-cutoff)<1e-12 and abs(float(r['pointwise_cutoff'])-pt)<1e-12
        trials[(e,ep,arm)].append((s,rep,score,point,flag,pflag,float(r['phase_rmse'])))
        if s==3101 and e==.8 and ep==.08 and rep==0:wanted[arm]=r
    assert sum(map(len,trials.values()))==64000
    seen=set()
    for r in rows(out/'curves.csv'):
        key=(float(r['exposure_s']),float(r['epsilon']),r['arm'])
        assert key not in seen;seen.add(key); v=np.array(trials[key])
        assert len({(q[0],q[1]) for q in v})==len(v)==int(r['n'])==1280
        assert set(v[:,0])==set(SEEDS) and set(v[:,1])==set(range(160))
        rate=[np.mean(v[v[:,0]==s,4]) for s in SEEDS]
        assert_near(np.quantile(v[:,2],[.1,.5,.9]),list(map(float,[r['score_q10'],r['score_median'],r['score_q90']])))
        assert_near([np.sum(v[:,4]),np.mean(v[:,4]),min(rate),max(rate),np.median(v[:,3]),np.mean(v[:,5]),np.median(v[:,6])],
                    list(map(float,[r['detected_count'],r['detected_fraction'],r['rate_min'],r['rate_max'],r['pointwise_median'],r['pointwise_detection'],r['rmse_median']])))
    assert len(seen)==len(trials)==50
    return wanted
def examples(out,wanted):
    # Recover marked phases directly from raw counts and freeze the supplied calibration weights.
    baseline=[];disp=[]
    for arm in ('compatible','perturbed'):
        with np.load(out/f'example_{arm}.npz') as z:
            assert_near(z['contexts'],contexts('test'));d=float(z['exposure_s'])
            decode=lambda c:np.mod(np.arctan2(c[...,1::2],c[...,::2])/(2*np.pi),1)
            p,q=[decode((z['counts_'+i]/d-z['network_center'])@z['network_weights']) for i in ('P','Q')]
            assert_near(p,z['decoded_P']);assert_near(q,z['decoded_Q']);w=toz(p)-toz(q)
            xc=brute_short(w[:,0]-w[:,1])/.36;yc=brute_short(w[:,2]-w[:,3])/.36
            B=.5*(xc+1j*yc);assert_near(B,z['B']);sr=abs(B.mean())/np.sqrt(TAU.imag)
            assert_near(sr,float(wanted[arm]['score']));assert (sr>float(z['cutoff']))==bool(int(wanted[arm]['flag']))
            # Both arms use identical underlying anchor locations, including Q.
            t=z['contexts'];ep=float(z['epsilon']);de=ep*(t if arm=='compatible' else np.conj(t))
            base=brute_short(toz(z['true_P'])-toz(z['true_Q'])-de)
            baseline.append((z['true_Q'],base));disp.append(abs(brute_short(de)))
    assert_near(baseline[0][0],baseline[1][0]);assert_near(baseline[0][1],baseline[1][1]);assert_near(disp[0],disp[1])
def local(folder):
    data=list(rows(folder/'local_topology.csv'));assert len(data)==128
    sites=set();path=[];ns={s:create_network(s).offsets for s in SEEDS}
    for r in data:
        s=int(r['seed']);p=complex(float(r['context_x']),float(r['context_y']))
        assert min(abs(p-contexts('test').ravel()))<1e-12
        assert hashlib.sha256(np.ascontiguousarray(ns[s]).tobytes()).hexdigest()==r['cell_offsets_sha256']
        sites.add(p)
        if r['kind']=='intact':path.append(r['trajectory_sha256'])
    assert len(sites)==4 and len(set(path))==len(path)==64
if __name__=='__main__':
    root=Path(__file__).resolve().parent
    parser=argparse.ArgumentParser(__doc__);parser.add_argument('--results',type=Path,default=root/'results');parser.add_argument('--local-results',type=Path);a=parser.parse_args()
    geometric_test();w=table_test(a.results);examples(a.results,w);local(a.local_results or a.results)
    print('PASS: disjoint translated stencils and wrapped exact derivatives; 6384 null calibration scores/16 cutoff pairs; 64000 held-out scores/50 curve rows; matched paired anchors and raw example spike decoding; shared cell identities at four held-out local sites.')
```
