## Supplementary material for "The entorhinal elliptic frame: emergence and persistence of coherent neural representations across contexts as Mordell–Weil sections": cross_context.zip (cross-context cue benchmark): METHODS.md

```
# Protocol and interpretation

1. Context and fibre. The base coordinate is dimensionless t=x+iy on the square [-1,1]², not time or animal position. The context orientation, the two marked phase cycles and the equilateral modulus τ=1/2+i√3/2 are supplied. For marked phase p=(u,v), z(p)=u+τv modulo Λ=Z+τZ. A unit of displacement is the first lattice-vector length. Derivative norms are divided by √Im τ (unit-area fibre normalization). The declared flat metric is not an estimated Fisher metric.
2. Cells and cues. Eight synthetic populations (seeds 3101–3108), each with 96 random cell phases, use the single-enclosure pilot's three-wave tuning and firing-rate law. Calibration, cue and free-exploration recordings in a given network use the same cells and tuning. Each held-out dataset gets two nuisance phases uniform on the torus: Q=q0 and P=Q+z0+ε f(t), f=t or conjugate(t). At a given ε and repeat index both arms use identical q0 and z0, with independent Poisson noise. The displacement magnitudes ε|t| are identical at matched contexts in the declared fibre metric and stay within the injectivity radius. Equality is not asserted in a spike-space or Fisher metric. Tested ε: 0,.01,.02,.03,.04,.05,.06,.08,.10,.14,.20,.24. The arms at zero have the same law.
3. Decoder calibration. Present each network a 32×32 grid of known marked phases with an independent 0.8 s of calibration spikes at each. Fit centered least squares from spike rates to the cosine and sine of each of the two fundamental angles. Apply the same fixed decoder to new P and Q spike counts separately and use atan2 to recover phases. No cue law, arm labels, ground-truth test phases, or per-context alignment enters this decoding. This is externally calibrated, not unsupervised discovery of a marking. Independent validation on 4,096 unseen phases per network gave complex phase RMSE 0.0103–0.0111 lattice units at 0.8 s and 0.0202–0.0222 at 0.2 s.
4. Data per assay. Four stencil centers: calibration uses x=-.72,-.28 crossed with y=-.5,.5; evaluation uses x=.28,.72 crossed with y=-.5,.5. At each center sample t±h and t±ih, h=.18. None of the 16 evaluation contexts is among the calibration contexts. Each cue at each sampled context contributes independent pooled Poisson counts for 0.8 s (equivalent in law to four independent 0.2 s repeats); the secondary analysis uses 0.2 s. One score uses 2 cues × 16 sampled contexts. There are 160 complete test datasets at each network, dose, exposure and arm, not 160 additional networks. This is not single-trial discrimination.
5. Scoring. Decode δ=P−Q on the marked fibre. Compute Dx=[δ(t+h)−δ(t−h)]/(2h), Dy=[δ(t+ih)−δ(t−ih)]/(2h), taking each numerator as the nearest lattice image, and B=(Dx+i Dy)/2. The primary score is |mean_j B_j|/√Im τ; the second is mean_j |B_j|/√Im τ. In the noiseless affine experiment B=0 or ε at every center. Averaging before taking a norm gains power against the planted constant-direction derivative but may cancel spatially varying violations. The finite difference is exact for the small affine displacements studied; it can give order-h² bias on a holomorphic cubic. We do not test an unrestricted class of holomorphic profiles or infer an interpolating global section.
6. Cutoffs. Independently for each exposure and network, generate 399 holomorphic calibration datasets at the left-side contexts, randomly drawing ε uniformly from the discrete tested grid. For each score use order statistic 380 of 399 as its cutoff. Flag strictly larger scores on the right-side contexts. The nominal 5% target pertains to calibration over a mixture; the per-dose held-out false-positive rate is reported empirically. We summarize the first tested ε with at least 80% perturbed flagging, not a fitted continuous threshold. Figure B's bands are central 80% empirical score distributions; reviewed panel C plots the observed flagging fractions for both independently calibrated scores. No confidence intervals are drawn. Power and false positives are conditional on these calibrated networks.
7. Local barcodes. At four actual held-out cue contexts (x=.10 or .90 and y=−.50 or .50), independently draw a 15-minute free-exploration recording in each arm and each of the eight networks. Cell offsets are identical to the cue model. Free-exploration dynamics do not depend on cue rule. Analyze counts by the original pipeline: Gaussian temporal smoothing, square root, six PCs, local averaging, 128 farthest-point landmarks and F2 Vietoris–Rips persistence in degrees 0,1,2. Report the widest interval with exact Betti vector (1,2,1) using distance normalized by each landmark cloud's median pairwise distance. One independently time-shifted cell control per recording. Results: 32/32 positive in each arm, 0/64 shifts; intact median widths 0.414 and 0.401. The preserved *latent* topology is built into the generator. Recovery from fresh spikes is measured; the widths are not a statistical equivalence test.
8. Common drift. At ε=.08 also add 0.16 conjugate(t) to both cues in a compatible dataset. Neither absolute profile is holomorphic but their relative profile is. At 0.8 s, 69/1280 (5.4%) of these datasets are flagged by the coherent score. The relative assay cannot detect a violation common to both cues without a separate reference.
9. Readouts. With 0.8 s, coherent-score detection is 67.9% at .04 and 87.0% at .05 (network-specific rates at .05: 81.25%–90.625%). Holomorphic flagging at .05: 4.1%; across all tested slopes: 778/15360=5.1%. With 0.2 s detection is 69.5% at .08 and 86.0% at .10. The separately calibrated mean pointwise norm detects 64.8% at .05 and 85.0% at .06 with 0.8 s; with 0.2 s it first reaches 80% at .14. These limits depend on sampling geometry and exposure, the chosen units, decoder and simulated tuning/noise model.

## Reproduce
From code/, install the pinned NumPy, SciPy and Matplotlib versions (Python 3.12 was used); the original pilot's persistence engine compiles from its accompanying C++17 source. No external manuscript files or GPU are needed.

    python run_cues.py --workers 3
    python local_topology.py --workers 2
    python validate.py
    python make_figure.py

The two simulations write to disjoint files in results/. Defaults overwrite their own supplied results; work in a copy to keep the originals. Run only make_figure.py to render the supplied data. results/curves.csv includes all tested rates and summaries. heldout_trials.csv.gz contains the 64,000 dataset scores including both exposures and common-drift control; calibration_scores.csv.gz contains 6,384 calibration scores. decoder_probes.csv gives held-out phase error. The two example NPZs contain observed cue counts, decoded phases, decoder weights, true phases and derivative estimates for one matched pair. All other raw spike draws can be regenerated from seeds. local_diagrams.npz and local_topology.csv contain the barcodes, widths and population/trajectory/count hashes. validate.py checks closed-form derivatives with wrapped cues, disjoint calibration/test stencils, paired displacements, all thresholds and rate summaries, shared network identities, and independently redecodes the two saved examples from spikes.
```
