## Supplementary material for "The entorhinal elliptic frame: emergence and persistence of coherent neural representations across contexts as Mordell–Weil sections": cross_context.zip (cross-context cue benchmark): condition3.tex

```
% Replace the current Condition 3 heading and paragraph in section 6.5 with \input{condition3}; leave "Evaluation and success criteria" in place.
\paragraph{Condition 3: Intact local tori with two prescribed cross-context cue rules.}
Can cue responses distinguish two rules that move relative phase by the same distance? On a fixed marked torus $E_\tau$, $\tau=(1+i\sqrt{3})/2$, we assigned the relative phase of two cues the lift $z(t)=z_0+\varepsilon t$ or $z_0+\varepsilon\bar t$, with the same oriented context coordinate $t=x+iy$. At each context both displacements have length $\varepsilon|t|$, but for $\varepsilon>0$ only the first rule is holomorphic. In each of eight simulated populations the same 96 cells encoded both arms. A decoder calibrated beforehand on independent spikes at known marked phases estimated each cue's phase separately.

Using four 200-ms repeats per cue at each of 16 held-out context locations, we estimated $\widehat B_j=\widehat{\bar\partial z}(t_j)$ by centered differences around four stencil centers. We calibrated two scores separately on independent affine holomorphic controls. The first uses $|\operatorname{mean}_j\widehat B_j|/\sqrt{\operatorname{Im}\tau}$; the second averages the pointwise unit-area residuals $|\widehat B_j|/\sqrt{\operatorname{Im}\tau}$ of~\eqref{eq:relative-residual}. For the first score, which pools the common direction of the imposed affine perturbation, $87.0\%$ of perturbed datasets and $4.1\%$ of matched controls were flagged at $\varepsilon=0.05$. For the mean pointwise residual, the corresponding rates at $\varepsilon=0.06$ were $85.0\%$ and $5.7\%$ (Fig.~\ref{fig:synthetic-cue-compatibility}); each fraction is based on 160 complete cue datasets per population.

Free exploration was simulated independently of the cue rule. The local torus-compatible Betti signature was recoverable in all 32 free-exploration recordings per arm (four sampled contexts in each population). Thus within-context topology remained observable while the oriented cross-context cue relation could be distinguished from spikes. This tests the two specified rules in fixed markings: finitely many cue observations cannot exclude an unrestricted holomorphic interpolant or establish global section persistence.

\begin{figure}[htbp]
\centering
\includegraphics[width=\linewidth]{cross_context_pilot.pdf}
\caption{Cross-context detectability on a fixed marked torus. (A) A quarter-turn in the oriented context plane produces relative cue displacements of the same length but opposite orientation. (B) Coherent derivative score on held-out cue responses (median and central $80\%$ of simulated datasets); the dashed line gives the noiseless value for the perturbed rule. (C) Fraction of datasets flagged by the coherent score (solid) or the mean pointwise residual (dashed), with a separately calibrated cutoff for each score. Colors distinguish the cue rules. At each slope and in each arm, 160 new cue datasets were evaluated per calibrated population (eight populations). (D) Width of the longest exact $(1,2,1)$ Betti interval over $\mathbb F_2$ in free-exploration data and their cell-wise circular time shifts, in units of each cloud's median inter-landmark distance. Each arm has four context recordings per population; horizontal segments mark medians.}
\label{fig:synthetic-cue-compatibility}
\end{figure}
```
