## Supplementary material for "The entorhinal elliptic frame: emergence and persistence of coherent neural representations across contexts as Mordell–Weil sections": cross_context.zip (cross-context cue benchmark): REVIEW.md

```
# What the Condition 3 simulation establishes

This archive preserves the original simulator and numerical results and supplies a reviewed figure, manuscript insert, and reproducible post hoc challenges.

**Reproduction.** From a clean extraction with the original outputs moved aside, regeneration reproduced all 64,000 held-out scores, 6,384 calibration scores (16 population/exposure groups, two score cutoffs per group), 50 summary rows, both example count rasters and decoded phases, all 128 topology rows, and 41,859 persistence intervals across 384 arrays. The original plot reproduced byte-for-byte as a PNG; the PDF differed only by creation time. The revised panel C now displays both calibrated scores from the same tables. No new network seeds were added to the primary experiment.

**The two scores.** At exposure 0.8 s per cue and context, there are 1,280 complete test datasets per slope/arm: 160 repeated noisy datasets in each of eight independently generated, separately calibrated networks. They are not 1,280 networks or animals. Each dataset uses the two cues at 16 held-out sites surrounding four stencil centers. Estimated B_j are complex derivatives. The prespecified coherent score is |mean B_j|/sqrt(Im τ), targeted to the planted constant-direction affine violation. The companion mean of the pointwise residuals is mean |B_j|/sqrt(Im τ), which connects directly to the manuscript's local residual. Thresholds were separately estimated using 399 affine holomorphic calibration datasets per network/exposure, with slopes sampled from the discrete study grid. They are nominal 5% cutoffs for that null family and design, not universal rates for holomorphic functions. The observed flagging counts:

| slope | affine coherent: perturbed / matched holomorphic | affine pointwise: perturbed / matched holomorphic |
|---|---|---|
| 0.05 | 1114 / 52 of 1280 (87.0% / 4.1%) | 830 / 59 of 1280 (64.8% / 4.6%) |
| 0.06 | 1229 / 72 of 1280 (96.0% / 5.6%) | 1088 / 73 of 1280 (85.0% / 5.7%) |

**Why the matched design matters.** The context evaluation grid is closed under conjugation. In the primary experiment Q is constant; each paired holomorphic/antiholomorphic dataset has the same nuisance phases. As a result the entire set of noiseless cue phases (and expected spike vectors) in one arm is a permutation of the other. Realized spike counts have independent noise. The difference is in the assignment to oriented context locations, not a larger displacement or a different collection of noiseless phases. A free reflection of the context axes would interchange the rules. Both context orientation and the fibre marking must be fixed independently.

**A cancellation check.** This was run after the original data were analyzed. In both arms the lift is translated by an independent common baseline. Replace the affine term by k(t−0.5)^2 or k conjugate(t−0.5)^2, where k=0.0732252 is chosen so the true anti derivative has magnitude 0.08 at all four evaluation centers, comparable with the original affine ε=0.08. The quadratic stencil is exact noiselessly. The four derivative directions sum to zero although every local violation is nonzero. Keeping the original cutoffs and drawing fresh cue counts, the coherent score flagged 50/1280 perturbed (3.9%) vs 51/1280 controls (4.0%); averaging the pointwise residuals flagged 1258/1280 (98.3%) vs 68/1280 (5.3%). This shows the power advantage reverses when the violation changes direction. It does not reclassify the originally secondary statistic as a preregistered primary endpoint.

**A curvature check.** A genuine holomorphic cubic z=z0+k(t−0.5)^3 has true dbar z=0, but the four-point stencil returns k h² for h=0.18 (before unit-area normalization). With k=.15 and peak local holomorphic slope at sampled sites .230, coherent and pointwise flag rates were 6.6% and 5.9% in 1280 newly drawn datasets. With k=.50 and peak slope .766 (outside the calibrated affine slope range) these rose to 15.7% and 9.5%. Halving h quarters this noiseless cubic bias; it need not improve power under fixed spike noise. The review tests neither validate this estimator for unrestricted smooth profiles nor invalidate the matched affine benchmark.

**Identifiability.** On finitely many distinct contexts, polynomial interpolation matches any chosen complex lifts of the two cue phases, even if generated by the antiholomorphic rule. Projection of this interpolant to the same marked torus gives the same underlying phases on those sites. Comparing prescribed models and held-out conditions is informative; ruling out every holomorphic profile from these finite values is impossible without additional assumptions. The free-exploration law does not depend on either cue: the 32/32 exact Betti intervals in each arm demonstrate finite-sample observability at the four sampled sites, not a biological mechanism preserving topology.

**Files and commands.** To integrate, take only paper/condition3.tex and paper/cross_context_pilot.pdf and follow START_HERE.md. Methods and all original score tables are included. Reproduce the primary experiment from code/ as described in METHODS.md. To reproduce the two post hoc checks from the top directory:
    
    python review/rotating_control.py --project code --out review/recomputed
    python review/cubic_control.py --project code --out review/recomputed

Row-level outcomes, seeds and rate summaries are in review/. The manuscript itself has not been changed. Consider the cancellation and cubic challenges for a supplement; the short main-text block is restricted to the original benchmark.
```
