## Supplementary material for "The entorhinal elliptic frame: emergence and persistence of coherent neural representations across contexts as Mordell–Weil sections": cross_context.zip (cross-context cue benchmark): cubic_control.py

```
"""Holomorphic, nonlinear challenge to affine-calibrated Cauchy--Riemann scores.
Usage: python cubic_control.py --project path/to/code --out PATH
"""
import argparse,csv,gzip,sys,os
from pathlib import Path
for key in ("OPENBLAS_NUM_THREADS","OMP_NUM_THREADS","MKL_NUM_THREADS","NUMEXPR_NUM_THREADS"):os.environ[key]="1"
import numpy as np
p=argparse.ArgumentParser(description=__doc__);p.add_argument('--project',type=Path,required=True);p.add_argument('--out',type=Path,default=Path('.'));a=p.parse_args()
sys.path.insert(0,str(a.project.resolve()))
from run_cues import centers,contexts,measure,offsets,zc,create_network,TAU,NTEST,SEEDS,H
d=.8;ctr=centers('test');t=contexts('test');tstar=np.mean(ctr);shape=(t-tstar)**3
rows=[];summary=[];conf={}
with gzip.open(a.project/'results/calibration_scores.csv.gz','rt') as f:
    for row in csv.DictReader(f):
        if float(row['exposure_s'])==d:
            conf[int(row['seed'])]=float(row['cutoff']),float(row['pointwise_cutoff'])
for s in SEEDS:
    net=create_network(s);arng=np.random.default_rng(np.random.SeedSequence([s,418001,1]))
    z0=zc(arng.uniform(size=(NTEST,2)))[:,None,None];q0=zc(arng.uniform(size=(NTEST,2)))[:,None,None]
    for ai,k in enumerate((0.,.15,.50)):
        rng=np.random.default_rng(np.random.SeedSequence([s,418001,2+ai]))
        q=np.broadcast_to(q0,(NTEST,4,4))
        P=offsets(q+z0+k*shape);Q=offsets(q)
        assert np.allclose(measure(P%1,Q%1)[0],k*H**2,atol=1e-12)
        for h in [H/2,H/4]:
            f=k*(ctr[:,None]+h*np.array([1,-1,1j,-1j])-tstar)**3
            deriv=(f[:,0]-f[:,1]+1j*(f[:,2]-f[:,3]))/(4*h)
            assert np.allclose(deriv,k*h*h)
        ph=net.decode(net.sample(P,d,rng),d);qh=net.decode(net.sample(Q,d,rng),d)
        B=measure(ph,qh)[0];sc=abs(B.mean(axis=1))/np.sqrt(TAU.imag);pw=np.mean(abs(B),axis=1)/np.sqrt(TAU.imag)
        c,cp=conf[s]
        for j in range(NTEST):rows.append(dict(seed=s,k=k,rep=j,exposure_s=d,coherent=sc[j],pointwise=pw[j],cutoff=c,pointwise_cutoff=cp,flag=int(sc[j]>c),pointwise_flag=int(pw[j]>cp)))
for k in (0.,.15,.50):
    rs=[r for r in rows if r['k']==k]
    summary.append(dict(k=k,n=len(rs),peak_displacement=max(abs(k*shape).ravel()),max_local_holomorphic_slope_at_sampled_sites=max(abs(3*k*(t-tstar)**2).ravel()),exact_dbar=0,stencil_bias=k*H**2,unit_area_bias=k*H**2/np.sqrt(TAU.imag),coherent_flagged=sum(r['flag'] for r in rs),pointwise_flagged=sum(r['pointwise_flag'] for r in rs),coherent_median=np.median([r['coherent'] for r in rs]),pointwise_median=np.median([r['pointwise'] for r in rs])))
a.out.mkdir(exist_ok=True,parents=True)
for name,data in [('cubic_trials.csv.gz',rows),('cubic_summary.csv',summary)]:
    op=gzip.open if name.endswith('.gz') else open
    with op(a.out/name,'wt',newline='') as f:
        w=csv.DictWriter(f,fieldnames=data[0]);w.writeheader();w.writerows(data)
print(summary)
```
