## Supplementary material for "The entorhinal elliptic frame: emergence and persistence of coherent neural representations across contexts as Mordell–Weil sections": cross_context.zip (cross-context cue benchmark): reproduction_check.txt

```
calibration_scores.csv.gz identical uncompressed bytes 632452 rows: 6384
cross_context_pilot.pdf all bytes other than CreationDate identical
cross_context_pilot.png identical uncompressed bytes 337342 
curves.csv identical uncompressed bytes 8420 rows: 50
decoder_probes.csv identical uncompressed bytes 1632 rows: 16
example_compatible.npz 15 arrays identical 
example_perturbed.npz 15 arrays identical 
heldout_trials.csv.gz identical uncompressed bytes 11250988 rows: 64000
local_diagrams.npz 384 arrays identical 41859
local_topology.csv identical uncompressed bytes 38204 rows: 128
all compared
```
