## Supplementary material for "The entorhinal elliptic frame: emergence and persistence of coherent neural representations across contexts as Mordell–Weil sections": cross_context.zip (cross-context cue benchmark): rotating_control.py

```
"""Post hoc matched quadratic control; retain the original affine null cutoffs.
Usage: python rotating_control.py --project path/to/code --out .
"""
import argparse,csv,gzip,sys,os
from pathlib import Path
for key in ("OPENBLAS_NUM_THREADS","OMP_NUM_THREADS","MKL_NUM_THREADS","NUMEXPR_NUM_THREADS"):os.environ[key]="1"
import numpy as np
p=argparse.ArgumentParser(description=__doc__);p.add_argument('--project',type=Path,required=True);p.add_argument('--out',type=Path,default=Path('.'));a=p.parse_args()
sys.path.insert(0,str(a.project.resolve()))
from run_cues import centers,contexts,measure,offsets,zc,create_network,TAU,NTEST,SEEDS
d=.8;ctr=centers('test');t=contexts('test');tstar=np.mean(ctr);radii=abs(ctr-tstar)
assert np.allclose(radii,radii[0])
k=.08/(2*radii[0]); shape=(t-tstar)**2
rows=[]; g=[]; conf={}
with gzip.open(a.project/'results/calibration_scores.csv.gz','rt') as f:
    for row in csv.DictReader(f):
        if float(row['exposure_s'])==d:
            conf[int(row['seed'])]=float(row['cutoff']),float(row['pointwise_cutoff'])
for s in SEEDS:
    net=create_network(s);anchors=np.random.default_rng(np.random.SeedSequence([s,417996,1]))
    z0=zc(anchors.uniform(size=(NTEST,2)))[:,None,None];q0=zc(anchors.uniform(size=(NTEST,2)))[:,None,None]
    for ai,arm in enumerate(('holomorphic_square','antiholomorphic_square')):
        rng=np.random.default_rng(np.random.SeedSequence([s,417996,2+ai]))
        q=np.broadcast_to(q0,(NTEST,4,4))
        f=shape if ai==0 else shape.conjugate()
        P=offsets(q+z0+k*f);Q=offsets(q)
        expect=np.zeros(4,complex) if ai==0 else 2*k*np.conj(ctr-tstar)
        assert abs(expect.mean())<1e-14
        assert np.allclose(measure(P%1,Q%1)[0],expect,atol=1e-13)
        ph=net.decode(net.sample(P,d,rng),d);qh=net.decode(net.sample(Q,d,rng),d)
        B=measure(ph,qh)[0]; sc=abs(B.mean(axis=1))/np.sqrt(TAU.imag); pw=np.mean(abs(B),axis=1)/np.sqrt(TAU.imag)
        c,cp=conf[s]
        for j in range(NTEST):rows.append(dict(seed=s,arm=arm,rep=j,exposure_s=d,k=k,coherent=sc[j],pointwise=pw[j],cutoff=c,pointwise_cutoff=cp,flag=int(sc[j]>c),pointwise_flag=int(pw[j]>cp)))
for arm in ('holomorphic_square','antiholomorphic_square'):
    rs=[r for r in rows if r['arm']==arm]
    g.append(dict(arm=arm,n=len(rs),k=k,tstar_real=tstar.real,tstar_imag=tstar.imag,peak_displacement=max(abs(k*shape).ravel()),true_derivative_abs=0 if arm=='holomorphic_square' else .08,
        coherent_flagged=sum(r['flag'] for r in rs),pointwise_flagged=sum(r['pointwise_flag'] for r in rs),coherent_median=np.median([r['coherent'] for r in rs]),pointwise_median=np.median([r['pointwise'] for r in rs])))
a.out.mkdir(exist_ok=True,parents=True)
for filename,data in [('rotating_trials.csv.gz',rows),('rotating_summary.csv',g)]:
    op=gzip.open if filename.endswith('.gz') else open
    with op(a.out/filename,'wt',newline='') as f:
        w=csv.DictWriter(f,fieldnames=data[0]);w.writeheader();w.writerows(data)
print(g)
```
