## Supplementary material for "The entorhinal elliptic frame: emergence and persistence of coherent neural representations across contexts as Mordell–Weil sections": cross_context.zip (cross-context cue benchmark): START_HERE.md

```
# Same torus, different cue relationship

Reviewed edition: start with paper/ for the manuscript. See REVIEW.md for the numerical audit, the matched quadratic control, the curved holomorphic control, and the scope of the inference. Panel C now shows both scores.

For the paper, the two files you need are together in paper/: cross_context_pilot.pdf (vector figure) and condition3.tex. Copy both beside the manuscript's main TeX. Replace only the existing Condition 3 heading and paragraph, stopping before “Evaluation and success criteria”, with:

    \input{condition3}

This is proposed wording; the manuscript itself has not been edited. The rest of the bundle is for reproducibility.

## Result at a glance
With 0.8 s of pooled counts per cue at each sampled context, the coherent test flagged 1114/1280 (87.0%) antiholomorphic vs 52/1280 (4.1%) matched holomorphic datasets at ε=0.05. Detection was 67.9% at 0.04. At 0.2 s per cue, the first tested ε reaching 80% detection rose to 0.10. The local barcodes were torus-compatible in 32/32 fresh free-exploration recordings in each arm. These are controlled synthetic results for known orientations, a constant period and affine profiles. They do not identify a biological disruption threshold, or global holomorphic sections.

For the manuscript's pointwise norm, averaging |B| across four held-out stencil centers first exceeded 80% detection at tested ε=0.06 (0.8 s) and 0.14 (0.2 s). Do not attribute the coherent-score detection rates to the mean pointwise norm.

Other manuscript anchors if adopting the pilot: Replace the abstract's “tests of cross-context compatibility remain proposed” with the more precise “On a fixed marked torus, simulated cue responses distinguish equally large holomorphic and antiholomorphic phase changes.” At the end of §6.2, where the current text says the proposed cross-context benchmark will assess power, distinguish this completed fixed-modulus, affine benchmark from the proposed tests with estimated markings, varying periods, or more general perturbations. In §6.5 evaluation, retain future tense for those extensions. Update Data and code availability to include this second synthetic benchmark and both reproducibility packages when made available. No new experimental recordings are involved. The work did not estimate a global section, Fisher modulus, or reserve threshold.
```
