## Supplementary material for "The entorhinal elliptic frame: emergence and persistence of coherent neural representations across contexts as Mordell–Weil sections": height10_cue.zip (height-10 surface benchmark): audit.py

```
"""Recompute cutoff, spike decoding, and classification checks from saved files."""
import csv
import gzip
import itertools
from pathlib import Path
import numpy as np
import neural as n
from encoding import create_network

here = Path(__file__).resolve().parent
def read(name):
    path = here / name
    with (gzip.open(path, 'rt') if path.suffix == '.gz' else path.open()) as f:
        return list(csv.DictReader(f))

def run():
    trials = read('neural_trials.csv.gz')
    calibration = read('neural_calibration.csv.gz')
    report = read('neural_summary.csv')
    assert len(trials) == len(n.SEEDS)*2*(2*len(n.EPS)-1)*n.NTEST
    assert len(calibration) == len(n.SEEDS)*2*n.M
    for seed, family in itertools.product(n.SEEDS, n.FAMILIES):
        scores = sorted(float(row['score']) for row in calibration
                        if int(row['seed'])==seed and row['geometry']==family)
        assert len(scores)==n.M
        cutoff=scores[int(np.ceil((1-n.ALPHA)*(n.M+1)))-1]
        for row in trials:
            if int(row['seed'])==seed and row['geometry']==family:
                assert float(row['cutoff'])==cutoff
                assert int(row['flag'])==int(float(row['score'])>cutoff)
    for row in report:
        flags=[int(e['flag']) for e in trials if
               (e['geometry'],e['epsilon'],e['arm'])==(row['geometry'],row['epsilon'],row['arm'])]
        assert (len(flags),sum(flags))==(int(row['n']),int(row['flagged']))
    for family in n.FAMILIES:
        train=n.table(family,'calibrate')[0]
        test=n.table(family,'test')[0]
        assert not(set(train.flat)&set(test.flat))
        tab=n.table(family,'test')
        for eps in n.EPS:
            a,_=n.phases(tab,eps,False)
            b,_=n.phases(tab,eps,True)
            expected=np.abs(eps*tab[0])
            for mat in (a,b):
                assert np.allclose(np.abs(mat[...,0]+tab[1]*mat[...,1]-tab[3]),expected,atol=2e-14)
    examples=sorted(here.glob('example_*.npz'))
    assert len(examples)==6
    for path in examples:
        with np.load(path) as f:
            net=create_network(int(f['seed']))
            redecoded=[]
            for cue in 'PQ':
                x=f['counts_'+cue]
                assert x.shape==(4,4,96) and np.all(x>=0) and np.issubdtype(x.dtype,np.integer)
                decoded=net.decode(x,float(f['exposure_s']))
                assert np.allclose(decoded,f['decoded_'+cue])
                redecoded.append(decoded)
            assert np.isclose(n.assay(*redecoded,f['tau_centers']),f['score'])
    print(f'Passed: {len(trials):,} trial flags, {len(calibration):,} calibration scores, '
          f'{len(report)} summaries, matched displacements, disjoint contexts, {len(examples)} raw count examples.')
if __name__=='__main__':
    run()
```
