## Supplementary material for "The entorhinal elliptic frame: emergence and persistence of coherent neural representations across contexts as Mordell–Weil sections": height10_cue.zip (height-10 surface benchmark): geometry.py

```
"""Marked elliptic logarithm on a smooth patch of one height-10 surface.

Run: python geometry.py  (prints exact and numerical checks as JSON).
The scaled context is s; the algebraic base coordinate is t=s/4.
Cycles are fixed before any spikes are generated and are never modularly reduced.
"""
from functools import lru_cache
from itertools import product
import json
import numpy as np
from scipy.special import elliprf

_nodes, _wts = np.polynomial.legendre.leggauss(64)
_u, _wts = (_nodes + 1) / 2, _wts / 2
_h = 1 - _u**2

def coefficients(t):
    A = t**40 + t + 1
    C = t**30 + t**29 + 1
    return A, C

def _uniformization(s):
    s = complex(s)
    if abs(s.real) > 1 + 1e-9 or abs(s.imag) > 1 + 1e-9:
        raise ValueError("s must lie on the declared square [-1,1]^2")
    A, C = coefficients(s / 4)
    e3, e2, e1 = sorted(np.roots([1, 0, A, C*C]), key=lambda e: e.imag)
    d = e1 - e3
    m = (e2 - e3) / d
    K, Kp = elliprf(0, 1-m, 1), elliprf(0, m, 1)
    w1, tau = 2*K/np.sqrt(d), 1j*Kp/K
    # Integral from O to P of dx/(2y) on the + sheet, x=(1-u^2)/u^2.
    # Re A and Re C^2 are positive throughout the square; the principal
    # square root is continuous along the ray x>=0 and ends on y=+C.
    v = -np.sum(_wts / np.sqrt(_h**3 + A*_h*_u**4 + C*C*_u**6))
    return complex(tau), complex(v/w1), complex(w1), complex(m), complex(d), complex(e3)

@lru_cache(maxsize=8192)
def geometry(s):
    """Return (marked tau, normalized Abel logarithm z_P) at complex s."""
    return _uniformization(s)[:2]

def exact_checks():
    import sympy as sp
    t = sp.Symbol("t")
    A, C = coefficients(t); B=C**2
    D=sp.Poly(4*A**3+27*B**2,t)
    W=sp.Poly(3*B*A.diff(t)-2*A*B.diff(t),t)
    ret={}
    for name,p,deg in [('discriminant_up_to_scalar',D,120),('weighted_wronskian',W,98)]:
        g=sp.gcd(p,p.diff())
        assert p.degree()==deg and g.degree()==0
        ret[name]={'global_degree':deg,'affine_degree':p.degree(),'leading_coefficient':int(p.LC()),'gcd_with_derivative':str(g.monic().as_expr())}
    # Both leading coefficients are nonzero in the appropriate bundle at infinity.
    # P=(0,C) extends there as well: its y-coordinate is t^(-30)*C(t)->1.
    return ret

def check():
    import mpmath as mp
    g=exact_checks()
    maxerr=np.zeros(3)
    with mp.workdps(35):
        for sx,sy in product((-1,-.5,0,.5,1),repeat=2):
            s=complex(sx,sy); A,C=coefficients(s/4)
            tau,z,w1,m,d,e3=_uniformization(s)
            # Reconstruct the signed point via Jacobi uniformization, independent of quadrature.
            u=mp.sqrt(d)*z*w1
            sn,cn,dn=[mp.ellipfun(k,u,m) for k in ('sn','cn','dn')]
            x=e3+d/sn**2
            y=-mp.sqrt(d)**3*cn*dn/sn**3
            # Directly check j(tau) via the theta nome without reusing cubic cross-ratios.
            q=mp.exp(mp.pi*1j*tau)
            lam=(mp.jtheta(2,0,q)/mp.jtheta(3,0,q))**4
            jm=256*(1-lam+lam**2)**3/(lam**2*(1-lam)**2)
            ja=1728*4*A**3/(4*A**3+27*C**4)
            maxerr=np.maximum(maxerr,[float(abs(x)),float(abs(y-C)),float(abs(jm-ja)/max(1,abs(ja)))])
    taus=np.array([geometry(complex(x,y))[0] for x,y in product(np.linspace(-1,1,21),repeat=2)])
    zc=geometry(0)[1]
    zs=np.array([geometry(complex(x,y))[1] for x,y in product(np.linspace(-1,1,21),repeat=2)])
    assert max(maxerr)<1e-10
    # Entire-patch bounds: |t|<=sqrt(2)/4; |C-1|<=r^29+r^30.
    # Root separation can be certified by Rouche on disjoint +/-0.2 disks
    # around the three roots at the origin: on each boundary, |(A-1)x+(C^2-1)|
    # is strictly less than |x^3+x+1|. Their imaginary ordering is fixed.
    r=np.sqrt(2)/4; ca=r**29+r**30; aerr=r+r**40; berr=2*ca+ca**2
    delta_lb=27*(1-ca)**4-4*(1+aerr)**3
    roots=np.roots([1,0,1,1]); margin=[]
    for k,v in enumerate(roots):
        other=np.delete(roots,k); lo=.2*np.prod(np.abs(v-other)-.2)
        hi=aerr*(abs(v)+.2)+berr
        margin.append(float(lo-hi))
    assert delta_lb>0 and min(margin)>0
    m0=_uniformization(0)[3]; delta0=_uniformization(0)[4]
    mlower=m0.imag-(.4+.4*abs(m0))/(abs(delta0)-.4)
    assert mlower>0
    return {'algebra':g,'base_coordinate':'t=s/4; Re s, Im s in [-1,1]','patch_nonsingularity_discriminant_lower_bound':float(delta_lb),'rouche_root_disc_margins':margin,'lower_bound_Im_jacobi_parameter_m':float(mlower),'number_independent_uniformization_check_points':25,'max_inverse_x_error':float(maxerr[0]),'max_signed_inverse_y_error':float(maxerr[1]),'max_relative_j_error':float(maxerr[2]),'marked_tau_at_center':[float(geometry(0)[0].real),float(geometry(0)[0].imag)],'zP_at_center':[float(zc.real),float(zc.imag)],'tau_Re_sampled_range':[float(taus.real.min()),float(taus.real.max())],'tau_Im_sampled_range':[float(taus.imag.min()),float(taus.imag.max())],'max_grid_abs_zP_change_from_center':float(max(abs(zs-zc)))}

if __name__=='__main__':
    print(json.dumps(check(),indent=2))
```
