## Supplementary material for "The entorhinal elliptic frame: emergence and persistence of coherent neural representations across contexts as Mordell–Weil sections": height10_cue.zip (height-10 surface benchmark): geometry_check.json

```
{
  "algebra": {
    "discriminant_up_to_scalar": {
      "global_degree": 120,
      "affine_degree": 120,
      "leading_coefficient": 31,
      "gcd_with_derivative": "1"
    },
    "weighted_wronskian": {
      "global_degree": 98,
      "affine_degree": 98,
      "leading_coefficient": 4,
      "gcd_with_derivative": "1"
    }
  },
  "base_coordinate": "t=s/4; Re s, Im s in [-1,1]",
  "patch_nonsingularity_discriminant_lower_bound": 17.080582617572325,
  "rouche_root_disc_margins": [
    0.07371414174411506,
    0.07371414174411506,
    0.05154216646978699
  ],
  "lower_bound_Im_jacobi_parameter_m": 0.09396196315919808,
  "number_independent_uniformization_check_points": 25,
  "max_inverse_x_error": 1.5709026051643435e-15,
  "max_signed_inverse_y_error": 1.2267346228180382e-15,
  "max_relative_j_error": 6.2883785257662136e-15,
  "marked_tau_at_center": [
    0.3360732095727534,
    0.94183586564086
  ],
  "zP_at_center": [
    -0.45935392006025316,
    -0.3238115949303544
  ],
  "tau_Re_sampled_range": [
    0.28298637752598216,
    0.394583849426677
  ],
  "tau_Im_sampled_range": [
    0.8849531606926558,
    0.9947763860074664
  ],
  "max_grid_abs_zP_change_from_center": 0.018885871978224528
}
```
