## Supplementary material for "The entorhinal elliptic frame: emergence and persistence of coherent neural representations across contexts as Mordell–Weil sections": height10_cue.zip (height-10 surface benchmark): neural.py

```
"""Reproduce height-10/fixed matched comparison, from synthetic cue counts only.

Both arms receive the same marked calibration/decoder and externally supplied
periods. Cell responses depend on marked real phases, not the fibre metric.
Noise-free section values are used to simulate data and audit numerical error;
the assay neither receives the generating law nor borrows its unwrapped phases.
"""
import os
for name in ('OPENBLAS_NUM_THREADS','OMP_NUM_THREADS','MKL_NUM_THREADS','NUMEXPR_NUM_THREADS'):
    os.environ[name]='1'
from pathlib import Path
from concurrent.futures import ProcessPoolExecutor
import argparse, csv, gzip, json
import numpy as np
from encoding import TAU, create_network, _cell_rates
from geometry import geometry
ROOT=Path(__file__).resolve().parent
SEEDS=tuple(range(3101,3109)); EPS=(0.,.03,.06,.10); H=.18
M=399; NTEST=160; ALPHA=.05; EXPOSURE=.8
FAMILIES=('fixed','height10'); ARMS=('compatible','perturbed')
def write_rows(name, rows):
    with (gzip.open(name,'wt',newline='') if str(name).endswith('.gz') else open(name,'w',newline='')) as f:
        w=csv.DictWriter(f,fieldnames=list(rows[0])); w.writeheader(); w.writerows(rows)
def centers(split):
    xs=(-.72,-.28) if split=='calibrate' else (.28,.72)
    return np.array([x+1j*y for x in xs for y in (-.5,.5)])
def table(family,split):
    center=centers(split)
    ss=center[:,None]+np.array([H,-H,1j*H,-1j*H])
    if family=='fixed':
        k,z=geometry(0j); uv=uv_of(z,k); tau=TAU+np.zeros(ss.shape)
        return ss,tau,TAU+np.zeros(center.shape),uv[0]+tau*uv[1]
    vals=[geometry(complex(s)) for s in ss.flat]
    tau,z=np.array(vals,dtype=complex).T
    return ss,tau.reshape(ss.shape),np.array([geometry(complex(s))[0] for s in center]),z.reshape(ss.shape)
def uv_of(z,tau):
    v=np.imag(z)/np.imag(tau)
    return np.stack((np.real(z)-np.real(tau)*v,v+np.zeros(np.shape(np.real(z)))),axis=-1)
def marked_incr(d):
    """Pairwise increments in the specified real marking, no truth-dependent unwrap."""
    return d-np.floor(d+.5)
def assay(p,q,tc):
    rel=p-q
    dx=marked_incr(rel[...,0,:]-rel[...,1,:])/(2*H)
    dy=marked_incr(rel[...,2,:]-rel[...,3,:])/(2*H)
    d=(dx+1j*dy)/2
    return np.mean(np.abs(d[...,0]+tc*d[...,1])/np.sqrt(tc.imag),axis=-1)
def phases(tab,eps,perturbed):
    ss,tau,tc,base=tab
    # Q is the origin. Positive-arm displacements have equal magnitude in the
    # same fibre (also after dividing both by sqrt(Im tau)).
    z=base+eps*(ss.conj() if perturbed else ss)
    return uv_of(z,tau),np.zeros((*ss.shape,2))
def draw(net,tab,eps,perturbed,rng,count):
    p,q=phases(tab,eps,perturbed)
    rp=_cell_rates(p,net.offsets)*EXPOSURE
    rq=_cell_rates(q,net.offsets)*EXPOSURE
    totals=[];example=None
    for k in range(0,count,32):
        m=min(32,count-k)
        pc=rng.poisson(rp,size=(m,*rp.shape))
        qc=rng.poisson(rq,size=(m,*rq.shape))
        ph,qh=net.decode(pc,EXPOSURE),net.decode(qc,EXPOSURE)
        totals.extend(assay(ph,qh,tab[2]))
        if example is None:
            example=(pc[0].astype('uint16'),qc[0].astype('uint16'),ph[0],qh[0])
    return np.array(totals),example
def job(params):
    seed,tables,out=params;net=create_network(seed);rows=[];calrows=[]
    # Same 96 tuning offsets + same calibration fit in both fixed/height10.
    # Independent spike draws for geometry, split, arm, amplitude, population.
    for fi,fam in enumerate(FAMILIES):
        cal=tables[fam,'calibrate']; test=tables[fam,'test']
        # Randomized balanced fixed mixture of the same four null amplitudes;
        # independent draws/calibration. The 399 split as (100,100,100,99).
        cal_scores=[]
        for ei,eps in enumerate(EPS):
            g=np.random.default_rng(np.random.SeedSequence([seed,19717,fi,0,ei]))
            scores,_=draw(net,cal,eps,False,g,M//len(EPS)+(ei<M%len(EPS)))
            cal_scores.extend(scores.tolist())
            for j,score in enumerate(scores):
                calrows.append((fam,eps,j,score))
        rank=int(np.ceil((M+1)*(1-ALPHA)))
        cutoff=float(np.partition(cal_scores,rank-1)[rank-1])
        for ei,eps in enumerate(EPS):
            for ai,arm in enumerate(ARMS):
                if ei==0 and ai==1:continue
                g=np.random.default_rng(np.random.SeedSequence([seed,19717,fi,1,ei,ai]))
                scores,ex=draw(net,test,eps,ai==1,g,NTEST)
                tp,tq=phases(test,eps,ai==1)
                truth=float(assay(tp,tq,test[2]))
                for j,x in enumerate(scores):
                    rows.append(dict(seed=seed,geometry=fam,epsilon=eps,arm=arm,rep=j,score=x,cutoff=cutoff,flag=int(x>cutoff),noiseless_score=truth))
                if seed==SEEDS[0] and (eps==0 or eps==.06):
                    pc,qc,ph,qh=ex
                    np.savez_compressed(out/f'example_{fam}_{arm}_{eps:.2f}.npz',
                        s=test[0],tau=test[1],tau_centers=test[2],uP_true=np.mod(tp,1.),
                        uQ_true=np.mod(tq,1.),counts_P=pc,counts_Q=qc,decoded_P=ph,
                        decoded_Q=qh,score=scores[0],cutoff=cutoff,seed=seed,exposure_s=EXPOSURE)
    return rows,[dict(seed=seed,geometry=f,epsilon=e,rep=j,score=x) for f,e,j,x in calrows]
def summarize(groupby,rows):
    from collections import defaultdict
    gr=defaultdict(list)
    for row in rows:gr[tuple(row[c] for c in groupby)].append(row)
    out=[]
    for key,group in gr.items():
        r=dict(zip(groupby,key));flags=np.array([x['flag'] for x in group]);scores=[x['score'] for x in group]
        r.update(n=len(group),flagged=int(flags.sum()),flag_fraction=flags.mean())
        if 'seed' in groupby:r['cutoff']=group[0]['cutoff']
        else:
            fs=[np.mean([x['flag'] for x in group if x['seed']==sd]) for sd in SEEDS]
            r.update(pop_min=min(fs),pop_max=max(fs))
        r.update(score_median=np.median(scores),noiseless_score=group[0]['noiseless_score'])
        out.append(r)
    return out
def main():
    a=argparse.ArgumentParser();a.add_argument('--out',type=Path,default=ROOT);a.add_argument('--workers',type=int,default=2)
    cfg=a.parse_args();out=cfg.out;out.mkdir(parents=True,exist_ok=True)
    tabs={(f,sp):table(f,sp) for f in FAMILIES for sp in ('calibrate','test')}
    with ProcessPoolExecutor(max_workers=cfg.workers) as pool:result=list(pool.map(job,[(s,tabs,out) for s in SEEDS]))
    rows=sum((r[0] for r in result),[]);cal=sum((r[1] for r in result),[])
    write_rows(out/'neural_trials.csv.gz',rows);write_rows(out/'neural_calibration.csv.gz',cal)
    write_rows(out/'neural_populations.csv',summarize(('seed','geometry','epsilon','arm'),rows))
    summary=summarize(('geometry','epsilon','arm'),rows);write_rows(out/'neural_summary.csv',summary)
    for r in summary:print(r)
if __name__=='__main__':main()
```
