## Supplementary material for "The entorhinal elliptic frame: emergence and persistence of coherent neural representations across contexts as Mordell–Weil sections": height10_cue.zip (height-10 surface benchmark): plot.py

```
"""Reproduce the height-10 / fixed-torus comparison figure; run after neural.py."""
from pathlib import Path
import csv
import numpy as np
import matplotlib
matplotlib.use("Agg")
import matplotlib.pyplot as plt
from matplotlib.lines import Line2D
from matplotlib.ticker import PercentFormatter, MaxNLocator

from geometry import geometry

HERE = Path(__file__).resolve().parent
INK, GREY, GRID = "#152839", "#526373", "#d8e1e5"
COMP, PERT = "#116e70", "#a94426"
GEOM = "#386f94"

def draw():
    with (HERE / "neural_summary.csv").open() as f:
        rows = list(csv.DictReader(f))
    plt.rcParams.update({
        "font.family": "DejaVu Sans", "font.size": 10,
        "axes.labelcolor": INK, "text.color": INK,
        "xtick.color": GREY, "ytick.color": GREY, "axes.edgecolor": GREY,
        "axes.spines.top": False, "axes.spines.right": False,
        "pdf.fonttype": 42, "ps.fonttype": 42, "mathtext.fontset": "dejavusans",
    })
    fig = plt.figure(figsize=(10.4, 4.1))
    gs = fig.add_gridspec(1, 3, left=.072, right=.98, top=.82, bottom=.28,
                          width_ratios=(1.12, 1, 1), wspace=.43)
    ag, ac, av = [fig.add_subplot(gs[0, k]) for k in range(3)]
    for ax, title in zip((ag, ac, av), ("A   Marked fibre shape", "B   Fixed torus", "C   Height-10 surface")):
        ax.set_title(title, loc="left", fontsize=12, weight="bold", pad=12)
        ax.tick_params(length=3, width=.7, labelsize=9)
        ax.spines["bottom"].set_linewidth(.75)
        ax.spines["left"].set_linewidth(.75)

    # These are the actual periods of the specified surface, not read from spikes.
    grid = np.linspace(-1., 1., 9)
    tau = np.asarray([[complex(geometry(complex(x,y))[0]) for x in grid] for y in grid])
    const = (1.+1j*np.sqrt(3.))/2
    for line in (*tau, *tau.T):
        ag.plot(line.real, line.imag, color=GEOM, lw=.9, alpha=.82, zorder=2)
    ag.scatter([const.real], [const.imag], marker="D", s=32,
               facecolor="white", edgecolor=INK, lw=1.5, zorder=6)
    ag.set_xlabel(r"Real part of $\tau$")
    ag.set_ylabel(r"Imaginary part of $\tau$")
    ag.set_aspect("equal", adjustable="datalim")
    ag.margins(.15)
    ag.xaxis.set_major_locator(MaxNLocator(nbins=4))
    ag.yaxis.set_major_locator(MaxNLocator(nbins=4))
    ag.legend(handles=[
        Line2D([0],[0],marker="D",markerfacecolor="white",markeredgecolor=INK,
               lw=0,ms=5,label="Fixed modulus"),
        Line2D([0],[0],color=GEOM,lw=1.4,label="Height-10 context mesh"),
    ], loc="upper center", bbox_to_anchor=(.5,-.27), ncol=1, frameon=False,
       fontsize=8.5, handlelength=1.6, labelspacing=.34)

    for ax, fam in ((ac,"fixed"),(av,"height10")):
        fam_rows = [r for r in rows if r["geometry"] == fam]
        base = next(r for r in fam_rows if float(r["epsilon"]) == 0. and r["arm"] == "compatible")
        zero = float(base["flag_fraction"])
        for arm, col, marker, ls in (("compatible",COMP,"o","--"),("perturbed",PERT,"s","-")):
            part = sorted([r for r in fam_rows if r["arm"] == arm and float(r["epsilon"]) > 0.],
                          key=lambda r:float(r["epsilon"]))
            xs = np.array([float(r["epsilon"]) for r in part])
            ys = np.array([float(r["flag_fraction"]) for r in part])
            ax.plot(np.r_[0.,xs],np.r_[zero,ys],color=col,lw=1.55,ls=ls,zorder=3)
            ax.scatter(xs,ys,marker=marker,s=33,facecolor="white" if arm=="compatible" else col,
                       edgecolor=col,lw=1.45,zorder=5)
        ax.scatter([0],[zero],marker="o",s=29,color=INK,zorder=6)
        ax.set_ylim(-.04,1.045)
        ax.set_xlim(-.005,.106)
        ax.set_xticks([0,.03,.06,.10],["0",".03",".06",".10"])
        ax.set_yticks(np.arange(0,1.01,.25))
        ax.yaxis.set_major_formatter(PercentFormatter(1,decimals=0))
        ax.set_axisbelow(True)
        ax.grid(axis="y",color=GRID,lw=.75)
        ax.set_xlabel(r"Cue-rule amplitude $\varepsilon$")
    ac.set_ylabel("Held-out datasets flagged")
    av.tick_params(axis="y",labelleft=False)
    fig.legend(handles=[
        Line2D([0],[0],color=COMP,ls="--",lw=1.6,marker="o",mfc="white",ms=5,label="Compatible rule"),
        Line2D([0],[0],color=PERT,ls="-",lw=1.6,marker="s",ms=5,label="Perturbed rule"),
        Line2D([0],[0],color=INK,ls="none",marker="o",ms=5,label="Unperturbed baseline"),
    ], loc="lower center", bbox_to_anchor=(.696,.047),ncol=3,fontsize=8.6,
       frameon=False,columnspacing=1.2,handlelength=1.6,handletextpad=.45)
    fig.savefig(HERE/"height10_comparison.png",dpi=220,facecolor="white")
    fig.savefig(HERE/"height10_comparison.pdf",facecolor="white")
    plt.close(fig)

if __name__ == "__main__":
    draw()
```
