## Supplementary material for "The entorhinal elliptic frame: emergence and persistence of coherent neural representations across contexts as Mordell–Weil sections": height10_cue.zip (height-10 surface benchmark): plot_manuscript_figure.py

```
from pathlib import Path
import argparse,csv
import numpy as np
import matplotlib
matplotlib.use("Agg")
import matplotlib.pyplot as plt
from matplotlib.lines import Line2D
from matplotlib.ticker import PercentFormatter,FuncFormatter
root=Path(__file__).resolve().parent
parser=argparse.ArgumentParser(description="Render the manuscript's height-10 cue comparison (Figure 9).")
parser.add_argument('--output',type=Path,default=root/'height10_shared_axes.pdf',help='PDF output path; defaults to the figure beside this script')
args=parser.parse_args()
from geometry import geometry,coefficients
from encoding import TAU
with (root/'neural_summary.csv').open() as f: rows=list(csv.DictReader(f))
plt.rcParams.update({'font.size':10,'font.family':'DejaVu Sans','axes.spines.top':False,'axes.spines.right':False,'axes.edgecolor':'#758595','axes.labelcolor':'#233342','text.color':'#233342','xtick.color':'#485869','ytick.color':'#485869','pdf.fonttype':42,'mathtext.fontset':'dejavusans'})
fix,sv,ink='#2e658e','#b64828','#233342'
fig,axs=plt.subplots(1,3,figsize=(12.65,4.9),gridspec_kw={'width_ratios':(1,1,1.28)})
fig.subplots_adjust(left=.066,right=.984,top=.75,bottom=.27,wspace=.4)
fig.text(.026,.945,'Different geometry, similar cue-rule detection',size=19,weight='bold',va='center')
fig.text(.026,.862,'A–B: prescribed by the equations along one real context slice.     C: measured from held-out synthetic spike counts.',color='#465a6e',size=11)
svals=np.linspace(-1,1,101)
jvals=[];us=[]
for s in svals:
 a,c=coefficients(s/4)
 jvals.append(1728*4*a**3/(4*a**3+27*c**4));tau,z=geometry(complex(s))
 us.append(z.real-tau.real*z.imag/tau.imag)
for k,(ax,title) in enumerate(zip(axs,['A   Fibre shape','B   Unperturbed cue phase','C   Datasets flagged'])):
 ax.set_title(title,loc='left',fontsize=12,weight='bold',pad=9)
 ax.set_axisbelow(True);ax.grid(axis='y',color='#dce4e8',lw=.7)
 ax.tick_params(length=3)
 if k<2:
  ax.set_xlim(-1.03,1.03);ax.set_xticks([-1,0,1]);ax.set_xlabel('Real context coordinate  $s$')
  ax.plot([-1,1],[0,0],color=fix,lw=2.5)
  ax.plot(svals,jvals if k==0 else (np.asarray(us)-us[50])*100.,color=sv,lw=2.5)
axs[0].set_ylabel('Elliptic invariant  $j$');axs[0].set_ylim(-17,420);axs[0].set_yticks([0,100,200,300,400])
axs[1].set_ylabel('First phase shift from centre\n(% of one marked cycle)');axs[1].set_ylim(-.65,.65);axs[1].set_yticks([-.6,-.3,0,.3,.6])
ax=axs[2]
for fam,col,marker in [('fixed',fix,'o'),('height10',sv,'s')]:
 for arm in ['perturbed','compatible']:
  target=sorted([r for r in rows if r['geometry']==fam and (r['arm']==arm or float(r['epsilon'])==0)],key=lambda r:float(r['epsilon']))
  x=[float(p['epsilon']) for p in target];y=[100*float(p['flag_fraction']) for p in target]
  ax.plot(x,y,color=col,ls='-' if arm=='perturbed' else (0,(3,2)),lw=1.75,marker=marker,ms=7 if fam=='fixed' else 4.7,mfc='white' if (arm=='compatible' or fam=='fixed') else col,mew=1.3,zorder=3 if fam=='height10' else 2)
ax.set_ylim(-3,105);ax.set_xlim(-.004,.104)
ax.set_yticks([0,25,50,75,100]);ax.yaxis.set_major_formatter(PercentFormatter(100,decimals=0))
ax.set_xticks([0,.03,.06,.10],['0','.03','.06','.10']);ax.set_xlabel(r'Cue perturbation size  $\varepsilon$')
handles=[Line2D([],[],color=fix,lw=2,label='Fixed torus'),Line2D([],[],color=sv,lw=2,label='Height 10'),Line2D([],[],color=ink,lw=1.5,label='C: perturbed rule'),Line2D([],[],color=ink,lw=1.5,ls='--',label='C: compatible rule')]
fig.legend(handles=handles,loc='lower center',bbox_to_anchor=(.5,.09),ncol=4,frameon=False,fontsize=10)
fig.text(.5,.041,'B uses the fixed cycle marking. C uses eight simulated populations, with the marking and fibre shape supplied and cutoffs calibrated separately.',ha='center',fontsize=9.2,color='#4c5c69')
args.output.parent.mkdir(parents=True,exist_ok=True)
fig.savefig(args.output,facecolor='white')
plt.close(fig)
```
