## Supplementary material for "The entorhinal elliptic frame: emergence and persistence of coherent neural representations across contexts as Mordell–Weil sections": height10_cue.zip (height-10 surface benchmark): README.md

```
# Two cue phases on a fixed torus and on a height-10 elliptic surface

This reproducible in silico comparison uses synthetic neuronal spike counts only. The fixed-torus result in the manuscript remains a separate experiment. For this paired comparison we reran the fixed control with the same cue anchors, trained cells, context sampling and observation time as the height-10 example.

**Manuscript Figure 9:** Open `height10_shared_axes.pdf`. Panels A and B show the prescribed modular invariant and the baseline marked phase on the real context slice. Panel C compares flag rates on the full two-dimensional context patch. After installing the packages in `requirements.txt`, run `python plot_manuscript_figure.py` in this directory to regenerate the manuscript PDF, or pass `--output /path/to/figure.pdf` to preserve the supplied copy. No new spike simulations are needed to draw it from the supplied table. The program resolves its input paths relative to itself.
   
**Earlier diagnostic figure (alternative layout):** `height10_comparison.pdf`. Panel A shows the prescribed geometries. Panels B and C show how often an assay flagged the relative cue law as incompatible, using independent held-out spike counts. The dots at zero are actual baseline runs; both perturbations coincide there. Lines connect the four tested amplitudes, not a fitted detection curve.

**What counts as data here?** In each context, 96 simulated cells respond to the marked phase evoked by each cue. A fixed three-wave periodic tuning model gives each cell an expected rate in spikes per second. We use a Poisson draw with mean rate times 0.8 seconds to produce its observed count, equivalent to pooling four independent 200-ms cue presentations. To see one small data table, open `example_spike_counts.csv`: it gives the two counts for each cell at one held-out context on the unperturbed height-10 section. These are neither electrode recordings nor tracking data.

**What is imposed?** For the global surface, in a base coordinate t, take y²=x³+A(t)x+C(t)² with A=t⁴⁰+t+1 and C=t³⁰+t²⁹+1. The zero section O and affine section P=(0,C) are known. Exact polynomial calculations show that 4A³+27C⁴ and 3C²A′−2A(C²)′ are squarefree and have their full degrees 120 and 98. Thus all singular fibres are nodal and the stack-theoretic ramification is reduced, including the check at infinity (see Park, *Analytically dense Mordell–Weil rank jumps on elliptic surfaces via transverse realization*, §3.1, https://namesjune.github.io/Realization.pdf). The height is 10; the total Mordell–Weil rank is not computed.

We only observe t=s/4 with real and imaginary parts of s in [−1,1]. This whole patch is smooth. We numerically compute marked periods and a local Abel logarithm z_P of the known section; geometry_check.json includes a patch nonsingularity bound, independent checks of j, and inverse-uniformization checks recovering x=0 and y=+C. The fixed control uses an equilateral torus with the same baseline real marked coordinates as P at the patch centre.

**What is tested?** In both geometries, cue Q selects the origin. Cue P selects the baseline at ε=0. At ε>0, add εs (holomorphic on the patch) or ε conjugate(s) (nonholomorphic) to the local lift. Their displacements from the baseline have the same length at each context in that fibre. Only the unperturbed height-10 signal is identified here as the restriction of the specified global section. The εs controls need not extend globally.

A separate calibration of 1,024 marked phases fits the spike-to-phase decoder for each of eight populations of 96 cells. The same cells and decoder serve both geometries. The assay uses the decoded difference of the cues, not their true evaluation phases. It takes centred differences of the two marked phase components (u,v), with modular increments at step 0.18 in s, and averages |∂̄u+τ∂̄v|/√Im τ at four stencil centres. Sixteen held-out context samples enter each dataset. Each population and geometry has a separate cutoff taken from the 380th of 399 sorted compatible calibration scores, using contexts on the opposite side of the patch. At each geometry, amplitude, and rule we evaluate 160 fresh datasets per population.

| Geometry | Unperturbed baseline flagged | Compatible flagged at ε=.06 | Perturbed flagged at ε=.06 |
| --- | ---: | ---: | ---: |
| Fixed torus | 75/1,280 | 48/1,280 | 1,094/1,280 |
| Height 10 | 41/1,280 | 58/1,280 | 1,043/1,280 |

**Interpretation.** The assay detects the injected violation on both calibrated geometries. At zero, the true height-10 section produces occasional false flags from noisy spikes. The rates are conditional on the eight simulated encoders; the 1,280 datasets are repeated noise draws, not 1,280 independent populations. Each geometry uses its own calibrated operating point; differences in rates are descriptive. Identical marked phases sent to a given encoder generate the same count distribution in either geometry. The true periods and markings are supplied: spike counts do not independently recover these periods, an intrinsic Fisher metric, the surface height, its rank, or extension to a global section. We did not repeat persistent homology or test formation of the torus, rank jumps, or biological plasticity here.

**Reproduce** (Python 3.12; run in this directory, in a copy to preserve the supplied output):

    python -m pip install -r requirements.txt
    python geometry.py > geometry_check.json
    python neural.py --workers 2
    python audit.py
    python plot.py
    python plot_manuscript_figure.py

`neural_summary.csv` gives the counts and rates at all four amplitudes; `neural_populations.csv` breaks them down by simulated population. Compressed CSVs hold individual calibration and held-out scores. Each of the six example NPZs contains two raw count arrays shaped (4 centres, 4 stencil offsets, 96 cells), along with decoded and true phases and context/period metadata. Stencil offsets are ordered +real, −real, +imaginary, −imaginary. `audit.py` re-decodes all six examples and rechecks all cutoffs and summary counts.
```
